# The OpenPicoAmp-100k : an open-source high performance amplifier for single channel recording in planar lipid bilayers

**DOI:** 10.1101/781260

**Authors:** V Shlyonsky, D Gall

## Abstract

We propose an upgraded version of our previously designed open-source lipid bilayer amplifier. This improved amplifier is now suitable both for the use in introductory courses in biophysics and neurosciences at the undergraduate level and for scientific research. Similar to its predecessor, the OpenPicoAmp-100k is designed using the common lithographic printed circuit board fabrication process and off-the-shelf electronic components. It consists of the high-speed headstage, followed by voltage-gain amplifier with built-in 6-order Bessel filter. The amplifier has a bandwidth of 100 kHz in the presence of 100 pF input membrane capacitance and is capable of measuring ion channel current with amplitudes from sub-pA and up to ±4 nA. At the full bandwidth and with a 1 GΩ transimpedance gain, the amplifier shows 12 pA_rms_ noise with an open input and 112 pA_rms_ noise in the presence of 100 pF input capacitance, while at the 5 kHz bandwidth (typical in single-channel experiments) noise amounts to 0.45 pA_rms_ and 2.11 pA_rms_, respectively. Using an optocoupler circuit producing TTL-controlled current impulses and using 50% threshold analysis we show that at full bandwidth the amplifier has deadtimes of 3.5 µs and 5 µs at signal-to-noise ratios(SNR) of 9 and 1.7, respectively. Near 100% of true current impulses longer than 5 µs and 6.6 µs are detected at these two respective SNRs, while false event detection rate remains acceptably low. The wide bandwidth of the amplifier was confirmed in bilayer experiments with alamethicin, for which open ion channel current events shorter that 10 µs could be resolved.

## Supplementary material for "The OpenPicoAmp-100k : an open-source high performance amplifier for single channel recording in planar lipid bilayers": EasyEDA source file for the gain amplifier, headstage and power supply: GainAmplifierBRD.json

```
{
  "head": {
    "docType": "3",
    "editorVersion": "6.1.51",
    "c_para": {},
    "hasIdFlag": true,
    "x": "4000",
    "y": "3000",
    "importFlag": 0,
    "transformList": ""
  },
  "canvas": "CA~1000~1000~#000000~yes~#FFFFFF~10~1000~1000~line~1~mm~1.9685~45~visible~0.5~4000~3000~1~yes",
  "shape": [
    "TRACK~1.9685~2~+6V~4258 3209 4235 3186 4205 3186 4205 3138 4186 3124 4155 3124 4155 3153 4150 3153 4150 3152.85~gge1360~0",
    "TRACK~1.9685~2~V+~4155 3147 4155 3080~gge1361~0",
    "TRACK~1.9685~2~-6V~4123 3209 4123 3209 4109 3209 4109 3168~gge1391~0",
    "TRACK~1.9685~2~-6V~4109 3168 4109 3105 4112 3102~gge1392~0",
    "TRACK~1.9685~2~-6V~4268 3171.85 4268 3102~gge2270~0",
    "TRACK~1.9685~2~+6V~4258 3209 4298 3209 4307 3200 4307 3153 4305 3151~gge2271~0",
    "TRACK~1.9685~2~+6V~4306 3080 4311 3080 4311 3145 4305 3151~gge2272~0",
    "TRACK~1.9685~2~+6V~4152.59 3079.82 4154.82 3079.82 4155 3080~gge2275~0",
    "TRACK~1.9685~2~-6V~4112 3102 4112 3102 4111 3100.45 4111 3059 4267 3059 4267 3101 4268 3102~gge2276~0",
    "TRACK~1.9685~2~GND~4149 3234 4149 3244~gge1288~0",
    "TRACK~1.9685~2~GND~4118 3234 4118 3244~gge1289~0",
    "TRACK~1.9685~2~IN~4088 3234 4088 3244~gge3810~0",
    "TRACK~1.9685~2~V+~4220 3263 4249 3263 4249 3244 4258 3230 4258 3209~gge4484~0",
    "TRACK~1.9685~2~V-~4123 3209 4061 3209 4060 3210 4060 3290 4123 3321~gge4487~0",
    "TRACK~1.9685~2~U1_8~4220 3253 4220 3247 4240 3230~gge6065~0",
    "TRACK~1.9685~2~U1_1~4190 3253 4190 3252 4190 3248 4240 3223 4240 3223 4240 3223~gge6083~0",
    "TRACK~1.9685~2~V+~4282 3321 4322 3300 4322 3221 4301 3221 4258 3221~gge6242~0",
    "TRACK~1.9685~2~V-~4190 3283 4177 3283 4176 3305 4132 3305 4123 3321~gge6243~0",
    "TRACK~1.9685~2~V-~4301 3239 4286 3239 4285 3239 4285 3304 4284 3305 4176 3305 4176 3305~gge6246~0",
    "TRACK~1.9685~2~~4186 3195 4221 3195 4240 3214~gge6726~0",
    "COPPERAREA~1~2~GND~M 4028 3016 L 4020 3351 L 4394 3353 L4389,3020 Z~0.6299~solid~gge6744~spoke~none~~0~~1",
    "TRACK~1.9685~1~OUT~4083 3055 4060 3080 4060 3080 4060 3087.26 4060 3124~gge839~0",
    "TRACK~1.1811~1~OUT~4166.29 3082 4166.29 3077.25~gge840~0",
    "TRACK~1.1811~1~~4166.29 3077.25 4173.54 3070 4174 3070~gge841~0",
    "TRACK~1.1811~1~OUT~4166.29 3082.94 4166.29 3082~gge842~0",
    "TRACK~1.1811~1~~4166.29 3082 4166.29 3082 4159.71 3082.7 4140 3082.5~gge844~0",
    "TRACK~1.1811~1~~4152.5898 3079.8 4152 3071 4152 3071 4150.001 3071.001~gge846~0",
    "TRACK~1.1811~1~+6V~4151.36 3080.14 4151.68 3079.82 4152.59 3079.82~gge847~0",
    "TRACK~1.1811~1~~4140 3080 4151.36 3080.14~gge851~0",
    "TRACK~1.1811~1~-6V~4113 3110 4113 3108.5 4116 3105.5~gge856~0",
    "TRACK~1.1811~1~-6V~4115.24 3097.84 4119.84 3097.84~gge857~0",
    "TRACK~1.1811~1~~4119.84 3097.84 4119.84 3101.66 4116 3105.51~gge858~0",
    "TRACK~1.1811~1~GND~4123.73 3090.16 4123.73 3095.28~gge860~0",
    "TRACK~1.1811~1~GND~4123.73 3090.16 4142.16 3090.16~gge862~0",
    "TRACK~1.1811~1~GND~4119.84 3090.16 4123.73 3090.16~gge863~0",
    "TRACK~1.1811~1~GND~4142.001 3071.001 4134 3079.002 4134 3081 4134 3085 4137 3085~gge867~0",
    "TRACK~1.1811~1~GND~4115.24 3090.16 4119.84 3090.16~gge873~0",
    "TRACK~1.1811~1~GND~4134 3090 4134 3085.1~gge876~0",
    "TRACK~1.1811~1~R6_1~4106 3120 4106 3122 4096.71 3110.71 4096.71 3100~gge891~0",
    "TRACK~1.1811~1~R6_2~4078 3100 4085.58 3100~gge894~0",
    "TRACK~1.1811~1~U1_2~4105.71 3077.2 4105.71 3077.75~gge896~0",
    "TRACK~1.1811~1~U1_2~4105.71 3075 4105.71 3077.1999 4105.71 3077.2~gge897~0",
    "TRACK~1.1811~1~U1_2~4066.29 3087 4066 3084 4070 3081 4106 3081 4105.71 3077.75~gge898~0",
    "TRACK~1.1811~1~U1_2~4066.29 3100 4066.29 3087 4066.29 3087~gge901~0",
    "TRACK~1.1811~1~U1_11~4152 3106 4163 3106 4163 3106 4195 3106 4197.71 3103.75~gge906~0",
    "TRACK~1.1811~1~U1_11~4197.71 3099 4197.71 3103.75~gge907~0",
    "TRACK~1.1811~1~U1_11~4197.71 3099 4197.71 3093.94 4197.71 3082 4197.71 3082~gge909~0",
    "TRACK~1.1811~1~U1_13~4140 3087.5 4159.82 3087.82 4166.29 3099~gge912~0",
    "TRACK~1.1811~1~R2_2~4085.71 3075 4094.29 3075~gge913~0",
    "TRACK~1.1811~1~R4_2~4085.29 3087 4077.71 3087~gge914~0",
    "TRACK~1.1811~1~R7_1~4161.71 3114 4170.29 3114~gge917~0",
    "TRACK~1.1811~1~R11_1~4186.58 3099 4178 3099~gge922~0",
    "TRACK~1.1811~1~R9_1~4186 3082 4178.42 3082~gge925~0",
    "TRACK~1.9685~1~OUT~4081.58 3135.85 4081.58 3135.85 4060 3124~gge954~0",
    "TRACK~1.1811~1~OUT2~4166.29 3154.85 4166.29 3150.1~gge955~0",
    "TRACK~1.1811~1~OUT2~4166.29 3150.1 4172 3144.39 4172 3143.85~gge956~0",
    "TRACK~1.1811~1~OUT~4166.29 3155.79 4166.29 3154.85~gge958~0",
    "TRACK~1.1811~1~OUT2~4166.29 3154.85 4166.29 3154.85 4159.71 3155.55 4137 3155.35~gge960~0",
    "TRACK~1.1811~1~+6V~4150.2 3152.95 4150 3144.85 4149 3144.85 4146 3144.85~gge961~0",
    "TRACK~1.1811~1~+6V~4150 3152.85 4150.1399 3152.9899 4150 3152.85~gge962~0",
    "TRACK~1.1811~1~+6V~4137 3152.85 4150 3152.85~gge963~0",
    "TRACK~1.1811~1~-6V~4114 3181.85 4116 3181.85 4116 3178.36~gge964~0",
    "TRACK~1.1811~1~-6V~4115.24 3170.69 4114.4 3170.35~gge965~0",
    "TRACK~1.1811~1~-6V~4117.9979 3170.69 4118 3170.69 4118 3176.35 4116 3178.36~gge966~0",
    "TRACK~1.1811~1~GND~4123.73 3163.01 4123.73 3168.13~gge967~0",
    "TRACK~1.1811~1~GND~4123.73 3168.13 4115.24 3168.13~gge968~0",
    "TRACK~1.1811~1~GND~4123.73 3163.01 4137 3162.85~gge969~0",
    "TRACK~1.1811~1~GND~4119.84 3163.01 4123.73 3163.01~gge971~0",
    "TRACK~1.1811~1~GND~4115.24 3168.13 4110.64 3168.13~gge972~0",
    "TRACK~1.1811~1~GND~4106 3181.85 4106 3172.7702 4110.6401 3168.13~gge973~0",
    "TRACK~1.1811~1~GND~4138 3144.85 4131.5 3151.35 4131.5 3157.4501 4137 3157.85~gge974~0",
    "TRACK~1.1811~1~GND~4115.25 3152.77 4119.85 3152.77~gge976~0",
    "TRACK~1.1811~1~GND~4119.85 3152.77 4119.85 3157.89 4119.84 3157.89~gge977~0",
    "TRACK~1.1811~1~GND~4115.24 3163.01 4119.84 3163.01~gge978~0",
    "TRACK~1.1811~1~GND~4119.84 3157.89 4119.84 3163.01~gge979~0",
    "TRACK~1.1811~1~GND~4115.24 3157.89 4119.84 3157.89~gge980~0",
    "TRACK~1.1811~1~R6_1~4094.71 3178.85 4101.46 3168.1 4103.99 3165.57 4115.24 3165.57~gge993~0",
    "TRACK~1.1811~1~R6_1~4106 3192.85 4094.71 3181.56 4094.71 3178.85~gge996~0",
    "TRACK~1.1811~1~R6_2~4075.42 3178.85 4083 3178.85~gge1000~0",
    "TRACK~1.1811~1~U1_2~4104.71 3148.85 4110.44 3155.33 4115.25 3155.33~gge1001~0",
    "TRACK~1.1811~1~U1_2~4105.71 3150.05 4105.71 3150.6~gge1002~0",
    "TRACK~1.1811~1~U1_2~4104.71 3148.85 4105.71 3148.85 4105.71 3150.05~gge1003~0",
    "TRACK~1.1811~1~U1_2~4064.29 3165.85 4064.29 3165.85 4065 3159.85 4075.6 3155.85 4110.44 3155.33 4104.71 3148.85~gge1004~0",
    "TRACK~1.1811~1~U1_2~4064.29 3178.85 4064.29 3165.85 4064.29 3165.85 4064.29 3165.85~gge1007~0",
    "TRACK~1.1811~1~U1_11~4149 3178.85 4143 3165.85 4142.16 3165.29~gge1010~0",
    "TRACK~1.1811~1~U1_11~4149 3178.85 4172 3178.85 4195 3178.85 4197.71 3176.6~gge1012~0",
    "TRACK~1.1811~1~U1_11~4197.71 3171.85 4197.71 3176.6~gge1014~0",
    "TRACK~1.1811~1~U1_11~4137 3165.35 4142.16 3165.29~gge1016~0",
    "TRACK~1.1811~1~U1_11~4197.71 3171.85 4197.71 3166.79 4197.71 3154.85 4197.71 3154.85~gge1017~0",
    "TRACK~1.1811~1~U2_13~4137 3160.35 4159 3160.85 4166.29 3171.85~gge1019~0",
    "TRACK~1.1811~1~R2_2~4084.71 3148.85 4094.29 3148.85 4094.29 3145.85~gge1020~0",
    "TRACK~1.1811~1~R4_2~4075.71 3165.85 4083.29 3165.85 4083.29 3165.85~gge1022~0",
    "TRACK~1.1811~1~R7_1~4116.71 3193.85 4119.29 3193.85 4124.03 3193.576~gge1024~0",
    "TRACK~1.1811~1~R11_1~4186 3171.85 4177.42 3171.85~gge1027~0",
    "TRACK~1.1811~1~R9_1~4185.58 3154.85 4178 3154.85~gge1030~0",
    "TRACK~1~1~GND~4123.73 3095.28 4130.28 3095.28 4132.9 3097.9 4130 3111 4127.5 3157.1 4129.45 3205 4196.33 3205 4214.6124 3205~gge1362~0",
    "TRACK~1~1~-6V~4112 3102 4115.242 3097.838~gge1394~0",
    "TRACK~1~1~-6V~4109 3173.85 4109 3173.85 4110.82 3172.02 4113.4 3170.35 4113.4 3170.35 4114.24 3170.65~gge1395~0",
    "TRACK~1.9685~1~IN~4239.58 3063 4240 3056 4239.7105 3055~gge1397~0",
    "TRACK~1.1811~1~OUT~4317.29 3082 4318 3079 4319 3077~gge1398~0",
    "TRACK~1.1811~1~OUT~4319 3077 4328 3071.54 4328 3071~gge1399~0",
    "TRACK~1.1811~1~OUT~4317.29 3082 4316.4099 3082 4315.71 3082.7 4296 3082.5~gge1403~0",
    "TRACK~1.1811~1~+6V~4306 3080 4306 3068.5901 4305.4097 3068.5901 4303 3071~gge1404~0",
    "TRACK~1.1811~1~+6V~4306 3080 4306.1399 3080.1399 4306 3080~gge1405~0",
    "TRACK~1.1811~1~+6V~4296 3080 4306 3080~gge1406~0",
    "TRACK~1.1811~1~-6V~4272 3110 4272 3105.51~gge1407~0",
    "TRACK~1.1811~1~-6V~4271.24 3097.84 4275.84 3097.84~gge1408~0",
    "TRACK~1.1811~1~-6V~4275.84 3097.84 4275.84 3101.66 4272 3105.51~gge1409~0",
    "TRACK~1.1811~1~GND~4279.73 3090.16 4279.73 3095.28~gge1411~0",
    "TRACK~1.1811~1~GND~4279.73 3095.28 4271.24 3095.28~gge1413~0",
    "TRACK~1.1811~1~GND~4279.73 3090.16 4298.16 3090.16~gge1415~0",
    "TRACK~1.1811~1~GND~4275.84 3090.16 4279.73 3090.16~gge1417~0",
    "TRACK~1.1811~1~GND~4271.24 3095.28 4266.64 3095.28~gge1418~0",
    "TRACK~1.1811~1~GND~4264 3110 4264 3097.92 4266.64 3095.28~gge1419~0",
    "TRACK~1.1811~1~GND~4295 3071 4289.5 3076.5 4289.5 3078.5 4289.5 3084.6001 4290.1602 3085.26~gge1421~0",
    "TRACK~1.1811~1~GND~4271.25 3079.92 4275.85 3079.92~gge1423~0",
    "TRACK~1.1811~1~GND~4278 3080 4279 3085~gge1424~0",
    "TRACK~1.1811~1~GND~4271.24 3090.16 4275.84 3090.16~gge1425~0",
    "TRACK~1.1811~1~GND~4275 3085 4279.6 3085.12 4279.6 3090.12~gge1426~0",
    "TRACK~1.1811~1~GND~4290 3090 4290 3085.1~gge1428~0",
    "TRACK~1.1811~1~GND~4294.6 3085 4290 3085~gge1430~0",
    "TRACK~1.1811~1~R6_1~4252.71 3103 4257.46 3095.25 4259.99 3092.72 4271.24 3092.72~gge1440~0",
    "TRACK~1.1811~1~R6_1~4252.71 3103 4252.71 3103 4258.1 3094.6~gge1441~0",
    "TRACK~1.1811~1~R6_1~4264.29 3121 4264.29 3121 4264.29 3120.25~gge1442~0",
    "TRACK~1.1811~1~R6_1~4264.29 3120.25 4252.71 3108.67 4252.71 3103~gge1443~0",
    "TRACK~1.1811~1~R6_2~4234 3103 4241.58 3103~gge1447~0",
    "TRACK~1.1811~1~U1_2~4261.71 3082.1052 4266.44 3082.48 4271.25 3082.48~gge1449~0",
    "TRACK~1.1811~1~U1_2~4261.71 3077.2 4261.71 3077.75~gge1450~0",
    "TRACK~1.1811~1~U1_2~4261.71 3077 4261.71 3077 4261.71 3077.2~gge1451~0",
    "TRACK~1.1811~1~U1_2~4221.29 3091 4221.88 3091 4222 3087 4228.88 3084 4261.71 3084 4261.71 3077.75~gge1452~0",
    "TRACK~1.1811~1~U1_2~4222.29 3103 4222.29 3092 4221.29 3091~gge1455~0",
    "TRACK~1.1811~1~U1_11~4304.8947 3105 4302 3093 4296 3092.5~gge1458~0",
    "TRACK~1.1811~1~U1_11~4294.45 3120.726 4295.29 3111 4308.29 3114~gge1459~0",
    "TRACK~1.1811~1~U1_11~4304.6 3103.6 4304.89 3105 4346 3105 4348 3103 4348.71 3098~gge1461~0",
    "TRACK~1.1811~1~U1_11~4348.71 3098 4348.71 3087 4348.71 3082 4348.71 3082~gge1466~0",
    "TRACK~1.1811~1~U1_13~4296 3087.5 4312 3088 4317.29 3098~gge1468~0",
    "TRACK~1.1811~1~R2_2~4241.71 3077 4250.29 3077 4250.29 3077~gge1469~0",
    "TRACK~1.1811~1~R4_2~4240.29 3091 4241.29 3091 4232.71 3091~gge1470~0",
    "TRACK~1.1811~1~R7_1~4275.71 3121 4275.71 3120.58 4283.03 3120.726~gge1473~0",
    "TRACK~1.1811~1~R11_1~4337.58 3098 4329 3098~gge1476~0",
    "TRACK~1.1811~1~R9_1~4336.58 3082 4329 3082~gge1480~0",
    "TRACK~1~1~-6V~4268 3102 4271.242 3097.838~gge1481~0",
    "TRACK~1.1811~1~OUT~4317.29 3153.85 4317.29 3153.85 4319 3147.85~gge1835~0",
    "TRACK~1.1811~1~OUT~4319 3147.85 4330.54 3141.85 4331 3141.85~gge1836~0",
    "TRACK~1.1811~1~OUT~4317.29 3153.85 4317.29 3154.7899 4317.29 3153.85~gge1838~0",
    "TRACK~1.1811~1~OUT~4317.29 3153.85 4317.29 3153.9699 4316.71 3154.55 4297 3154.35~gge1840~0",
    "TRACK~1.1811~1~+6V~4305 3151 4305 3145.8501 4303 3143.8501 4303 3143.8501~gge1841~0",
    "TRACK~1.1811~1~+6V~4297 3151.8501 4305 3151.8501 4305 3151~gge1843~0",
    "TRACK~1.1811~1~-6V~4273 3179.85 4273 3177.36~gge1844~0",
    "TRACK~1.1811~1~-6V~4272.24 3169.69 4276.84 3169.69~gge1845~0",
    "TRACK~1.1811~1~-6V~4276.84 3169.69 4276.84 3173.51 4273 3177.36~gge1846~0",
    "TRACK~1.1811~1~GND~4280.73 3162.01 4280.73 3167.13~gge1848~0",
    "TRACK~1.1811~1~GND~4280.73 3167.13 4272.24 3167.13~gge1850~0",
    "TRACK~1.1811~1~GND~4280.73 3162.01 4299.16 3162.01~gge1852~0",
    "TRACK~1.1811~1~GND~4276.84 3162.01 4280.73 3162.01~gge1854~0",
    "TRACK~1.1811~1~GND~4272.24 3167.13 4267.64 3167.13~gge1855~0",
    "TRACK~1.1811~1~GND~4265 3179.85 4265 3169.7702 4267.6401 3167.13~gge1856~0",
    "TRACK~1.1811~1~GND~4295 3143.85 4290.5 3148.35 4290.5 3150.35 4290.5 3156.4501 4297 3156.85~gge1858~0",
    "TRACK~1.1811~1~GND~4280 3151.85 4280 3156.97 4279.99 3156.97~gge1861~0",
    "TRACK~1.1811~1~GND~4280 3156.85 4280 3161.97~gge1863~0",
    "TRACK~1.1811~1~GND~4291 3161.85 4291 3156.95~gge1865~0",
    "TRACK~1.1811~1~GND~4299.16 3162.23 4299.16 3162.22 4299.16 3162.01~gge1866~0",
    "TRACK~1.1811~1~~4252.71 3177.85 4258.46 3167.1 4260.99 3164.57 4272.24 3164.57~gge1877~0",
    "TRACK~1.1811~1~R6_1~4252.71 3177.85 4253.71 3177.85 4252.71 3177.85~gge1878~0",
    "TRACK~1.1811~1~R6_1~4265.29 3192.85 4265.29 3192.85 4265.29 3192.1~gge1879~0",
    "TRACK~1.1811~1~~4265.29 3192.1 4252.71 3179.52 4252.71 3177.85~gge1880~0",
    "TRACK~1.1811~1~R6_2~4233.42 3177.85 4241 3177.85~gge1884~0",
    "TRACK~1.1811~1~U1_2~4263 3150.85 4267.44 3154.33 4272.25 3154.33~gge1886~0",
    "TRACK~1.1811~1~U1_2~4262.71 3149.05 4262.71 3149.6~gge1887~0",
    "TRACK~1.1811~1~U1_2~4261.71 3150.85 4262.71 3150.85 4262.71 3149.05~gge1888~0",
    "TRACK~1.1811~1~U1_2~4222.29 3164.85 4222.6 3164.85 4230.6 3156.85 4262.71 3156.85 4262.71 3149.6~gge1889~0",
    "TRACK~1.1811~1~U1_2~4222.29 3177.85 4222.29 3164.85 4222.29 3164.85~gge1892~0",
    "TRACK~1.1811~1~U1_11~4313 3177.85 4303 3165.38 4303 3164.85~gge1895~0",
    "TRACK~1.1811~1~U1_11~4297.29 3183.85 4297.29 3183.85 4310.29 3186~gge1896~0",
    "TRACK~1.1811~1~U1_11~4313 3177.85 4339 3177.85 4345 3177.85 4348 3175.85 4347.71 3169.85~gge1898~0",
    "TRACK~1.1811~1~U1_11~4303 3164.85 4297 3164.35~gge1902~0",
    "TRACK~1.1811~1~U1_11~4347.71 3169.85 4347.71 3153.85 4347.71 3153.85 4347.71 3153.85~gge1903~0",
    "TRACK~1.1811~1~U1_13~4297 3159.35 4312 3159.85 4317.29 3169.85 4317.29 3169.85~gge1905~0",
    "TRACK~1.1811~1~R2_2~4241.71 3150.85 4251.29 3150.85 4250.29 3150.85~gge1906~0",
    "TRACK~1.1811~1~R4_2~4233.71 3164.85 4242.29 3164.85 4233.71 3164.85~gge1907~0",
    "TRACK~1.1811~1~R11_1~4336.29 3169.85 4329.42 3169.85~gge1913~0",
    "TRACK~1.1811~1~R9_1~4336 3153.85 4328.42 3153.85~gge1917~0",
    "TRACK~1~1~-6V~4268 3171.85 4270.0403 3171.85 4272.2402 3169.65~gge1918~0",
    "TRACK~1~1~GND~4279.73 3095.28 4287.72 3095.28 4288 3096 4288 3133 4288 3150 4288 3158 4288 3162~gge2305~0",
    "TRACK~1~1~U1_4~4115.242 3087.602 4097.312 3087.602 4096.71 3087~gge2359~0",
    "TRACK~1~1~U1_4~4115.2402 3160.4501 4100.1099 3160.4501 4094.71 3165.85~gge2361~0",
    "TRACK~1~1~U1_4~4271.2402 3087.6001 4255.1099 3087.6001 4251.71 3091~gge2363~0",
    "TRACK~1~1~U1_4~4272.24 3159.45 4268 3159.85 4258 3160.85 4252.71 3164.85~gge2365~0",
    "TRACK~1~1~U1_2~4117.4 3082.5 4108.5 3082.5 4108 3082 4108 3081.727 4105.71 3080~gge3518~0",
    "TRACK~1~1~GND~4117.4 3080 4124 3080 4123.73 3090.16~gge3523~0",
    "TRACK~1~1~U1_11~4152 3106 4152 3097 4152 3097 4145 3093 4140 3092.5~gge3527~0",
    "TRACK~1~1~GND~4288 3161.66 4290 3199.85 4212 3202 4212 3202 4213 3203 4212 3203 4213 3203 4213.2124 3203.5876 4213 3203~gge3539~0",
    "TRACK~1.9685~1~IN~4083 3055 4083 3055 4083 3055 4210 3055 4210 3056 4210 3073 4210 3068~gge3541~0",
    "TRACK~1.9685~1~IN~4240.58 3132 4210 3125 4210 3074.03 4210 3070 4210 3067.7~gge3542~0",
    "TRACK~1~1~GND~4131.5 3157.45 4131.5 3162.51 4131 3163.01~gge3606~0",
    "TRACK~1~1~GND~4131 3163.01 4131 3167.85 4137 3167.85~gge3607~0",
    "TRACK~1~1~GND~4131 3167.85 4131 3170.85 4137 3170.35~gge3608~0",
    "TRACK~1~1~GND~4133.863 3090.16 4133.863 3094.863 4134 3095 4140 3095~gge3612~0",
    "TRACK~1~1~GND~4133.863 3094.863 4133.863 3097.863 4134 3098 4139.5 3098 4140 3097.5~gge3613~0",
    "TRACK~1~1~GND~4117.4 3085 4123.9 3084.8705~gge3614~0",
    "TRACK~1~1~S$3617~4117.4 3092.5 4102.5 3092.5 4096.71 3100 4096.71 3100 4096.71 3100~gge3616~0",
    "TRACK~1~1~GND~4117.4 3095 4110 3095 4109 3096 4105 3110~gge3621~0",
    "TRACK~1~1~GND~4117.4 3095 4123.73 3095.28~gge3623~0",
    "TRACK~1~1~GND~4278 3080 4273.4 3080~gge3687~0",
    "TRACK~1~1~GND~4278 3085.12 4278 3085.12 4278 3085.12~gge3699~0",
    "TRACK~1~1~GND~4296 3095 4287.7202 3095 4287.7202 3095.28~gge3705~0",
    "TRACK~1~1~GND~4296 3097.5 4288.1074 3097.5 4288 3097.6074~gge3711~0",
    "TRACK~1~1~GND~4274.4 3156.85 4280 3156.97~gge3734~0",
    "TRACK~1~1~GND~4274.4 3151.85 4280 3151.85~gge3739~0",
    "TRACK~1~1~GND~4297 3166.85 4288 3166.85~gge3741~0",
    "TRACK~1~1~GND~4297 3169.35 4288 3169.05~gge3743~0",
    "TRACK~1.9685~1~V+~4282 3321 4265.002 3321 4265.001 3321.001~gge3827~0",
    "TRACK~1.9685~1~GND~4257.001 3321.001 4205.001 3321.001 4205 3321~gge3829~0",
    "TRACK~1.9685~1~GND~4145.001 3321.001 4204.999 3321.001 4205 3321~gge3830~0",
    "TRACK~1.9685~1~V-~4123 3321 4134 3321 4134 3320 4136 3320 4137.001 3321.001~gge3831~0",
    "TRACK~1.9685~1~~4186.29 3228 4181 3233.29 4181 3263 4190 3263~gge1182~0",
    "TRACK~1.9685~1~OUT~4197.71 3228 4207.6113 3228 4208 3228.4 4208 3273 4220 3273~gge3854~0",
    "TRACK~1.9685~1~GND~4088 3234 4088 3244~gge1256~0",
    "TRACK~1.9685~1~GND~4088 3234 4118 3234~gge1257~0",
    "TRACK~1.9685~1~GND~4118 3244 4118 3234~gge1258~0",
    "TRACK~1.9685~1~GND~4118 3234 4149 3234~gge3856~0",
    "TRACK~1.9685~1~GND~4149 3244 4149 3234~gge3857~0",
    "TRACK~1.9685~1~V+~4220 3263 4230 3263 4232 3254~gge3858~0",
    "TRACK~1.9685~1~V-~4190 3283 4190 3296.998 4189.999 3296.999~gge3859~0",
    "TRACK~1.9685~1~R1_3~4149.3901 3256.0801 4149.3901 3270.3901 4150 3271~gge3863~0",
    "TRACK~1.9685~1~R2_3~4118.3901 3256.0801 4118.3901 3271.6099 4118 3272~gge3864~0",
    "TRACK~1.9685~1~R5_3~4088.3899 3256.0801 4088.3899 3271.6101 4088 3272~gge1325~0",
    "TRACK~1.9685~1~S$1283~4190 3263 4187 3263 4190 3263~gge1345~0",
    "TRACK~1.9685~1~IN~4209.06 3055 4325.18 3055 4359.02 3080.67 4359 3273 4341 3273 4341 3273~gge4518~0",
    "TRACK~1.9685~1~R1_3~4137 3263.71 4137 3263.71 4149.3901 3263.7763~gge4593~0",
    "TRACK~1.9685~1~R2_3~4106 3263.71 4106.01 3264.07 4118.3901 3264.06 4118.39 3254.08~gge4618~0",
    "TRACK~1.9685~1~GND~4076 3234.29 4088 3234.29 4088 3234~gge4640~0",
    "TRACK~1.9685~1~R5_3~4076 3263.42 4081 3264 4081 3264 4088 3264~gge4641~0",
    "TRACK~1~1~U1_11~4181.71 3114 4181.71 3106.49 4182 3106.2~gge4785~0",
    "TRACK~1.1811~1~R7_1~4118.16 3120.7261 4125.74 3120.7261~gge4787~0",
    "TRACK~1~1~~4137.16 3120.73 4138 3111 4150.29 3114 4150.29 3114~gge4862~0",
    "TRACK~1.1811~1~~4117.8794 3063.2817 4128 3064~gge4925~0",
    "TRACK~1.1811~1~R2_2~4097.8794 3063.2817 4106.4594 3063.2817~gge4926~0",
    "TRACK~1~1~OUT~4086.459 3063.282 4086.1 3055 4086 3060~gge4978~0",
    "TRACK~1~1~GND~4128 3072 4128 3076 4124 3080~gge5000~0",
    "TRACK~1~1~~4117.88 3063.28 4118 3063.28 4118 3069 4075.6 3069.1~gge5002~0",
    "TRACK~1~1~IN~4074.29 3075 4075.6 3069.1 4076 3069~gge5004~0",
    "TRACK~1~1~U1_2~4271 3063 4271 3070 4231 3070 4230.29 3077~gge5140~0",
    "TRACK~1~1~U1_2~4271 3063 4281.121 3063.718~gge5141~0",
    "TRACK~1~1~GND~4281.121 3071.718 4280 3085~gge5142~0",
    "TRACK~1~1~U1_11~4338.71 3114 4338.71 3105.0083 4338.7017 3105~gge5263~0",
    "TRACK~1~1~R2_2~4093 3135.85 4101.58 3135.85~gge5351~0",
    "TRACK~1~1~U1_2~4113 3135.85 4123.121 3136.568~gge5352~0",
    "TRACK~1~1~GND~4123.121 3144.568 4123.73 3163.01~gge5353~0",
    "TRACK~1~1~U1_2~4113 3135.85 4113 3141.85 4073 3141.85 4073.29 3148.85~gge5357~0",
    "TRACK~1~1~U1_11~4135.45 3193.576 4136.29 3183.85~gge5486~0",
    "TRACK~1~1~R6_1~4149.29 3187 4149.29 3187 4136.29 3183.8501~gge5487~0",
    "TRACK~1~1~R7_1~4160.71 3187 4168.29 3187~gge5488~0",
    "TRACK~1~1~U1_11~4179.71 3187 4179.71 3179.2402 4180.1001 3178.8501~gge5489~0",
    "TRACK~1~1~R2_2~4252 3135.85 4260.58 3135.85~gge5572~0",
    "TRACK~1~1~U1_2~4272 3135.85 4282 3135.85~gge5573~0",
    "TRACK~1~1~GND~4282 3143.85 4282 3143.85 4287.1 3149.65~gge5575~0",
    "TRACK~1~1~U1_2~4272 3135.85 4272 3141.85 4231 3141.85 4230 3142.85 4230.29 3150.85~gge5578~0",
    "TRACK~1~1~R7_1~4277.45 3193.576 4285.03 3193.576~gge5783~0",
    "TRACK~1~1~U1_11~4296.45 3193.576 4297.29 3183.85~gge5784~0",
    "TRACK~1~1~R7_1~4321.71 3186 4329.29 3186~gge5785~0",
    "TRACK~1~1~U1_11~4340.71 3186 4340.71 3178.2209 4340.8555 3178.0754~gge5786~0",
    "TRACK~1~1~R7_1~4319.71 3114 4327.29 3114~gge5791~0",
    "TRACK~1~1~R2_2~4251 3063 4259.58 3063~gge5792~0",
    "TRACK~1.9685~1~U1_8~4240 3230 4265 3255 4265 3261~gge6072~0",
    "TRACK~1.9685~1~U1_1~4240 3223 4246 3223 4265 3242~gge6090~0",
    "TRACK~1.9685~1~S$1283~4119 3291 4154 3291 4172 3273 4190 3273~gge6203~0",
    "TRACK~1.9685~1~~4188 3212 4186 3212 4186 3227.71 4186.29 3228~gge6220~0",
    "TRACK~1.9685~1~OUT~4196 3212 4202 3212 4202 3228~gge6221~0",
    "TRACK~1.9685~1~OUT~4341 3273 4220 3273~gge6230~0",
    "TRACK~1.9685~1~GND~4205 3321 4205 3319 4200 3297~gge6239~0",
    "TRACK~1.9685~1~U1_5~4220 3283 4266 3283~gge6244~0",
    "TRACK~1.9685~1~S$6282~4076 3252 4076 3245.71~gge6281~0",
    "TRACK~1.9685~1~~4106 3252.29 4106 3245.71~gge6309~0",
    "TRACK~1.9685~1~~4137 3251 4137 3245.71~gge6337~0",
    "TRACK~1.1811~1~GND~4200 3268 4172 3268 4166 3262 4166 3251 4149 3234~gge6356~0",
    "TRACK~1.1811~1~GND~4149 3234 4149 3234 4150 3231 4149.1316 3205~gge6357~0",
    "TRACK~1.9685~1~OUT~4341 3289 4341 3273 4341 3273~gge6380~0",
    "TRACK~1.9685~1~~4175 3221 4186 3221~gge6492~0",
    "TRACK~1.9685~1~OUT~4213 3220 4202.4842 3220 4202 3219.5158~gge6500~0",
    "TRACK~1.9685~1~~4175 3238 4181 3238~gge6501~0",
    "TRACK~1.9685~1~GND~4199.4533 3268 4199.4533 3296.4533 4200 3297~gge6522~0",
    "TRACK~1.9685~1~GND~4232 3246 4232 3224.7046 4216.2954 3209~gge6523~0",
    "TRACK~1.9685~1~V-~4123 3209 4107 3209~gge6680~0",
    "TRACK~1.9685~1~GND~4099 3209 4099 3217 4149.5 3216.2 4150 3217~gge6681~0",
    "TRACK~1.9685~1~+6V~4258 3209 4275 3209~gge6690~0",
    "TRACK~1.9685~1~GND~4283 3209 4283 3200.8284 4282.2587 3200.0871~gge6691~0",
    "TRACK~1.9685~1~GND~4216.2954 3209 4216.2954 3206.6706 4211.8675 3202.2427~gge6692~0",
    "TRACK~1.9685~1~S$6716~4175 3221 4175 3210.71~gge6715~0",
    "TRACK~1.9685~1~~4175 3199.29 4175 3195 4186 3195~gge6721~0",
    "TRACK~1.9685~1~~4240 3214 4250 3214 4292 3256 4301 3256~gge6734~0",
    "COPPERAREA~1~1~GND~M 4037 3013 L 4035 3346 L 4388 3352 L4381,3018 Z~0.6299~solid~gge6746~spoke~none~~0~~2",
    "LIB~4113~3110~package`0805~180~~gge2~1~5e96ab692300474a87ae4f7536b3a500~1524662498~0~#@$PAD~RECT~4113~3110~4.567~5.787~1~~1~0~4115.28 3112.89 4110.72 3112.89 4110.72 3107.11 4115.28 3107.11~180~gge9~0~~Y~0~0~0.4~4113,3110#@$PAD~RECT~4105~3110~4.567~5.787~1~GND~2~0~4107.28 3112.89 4102.72 3112.89 4102.72 3107.11 4107.28 3107.11~180~gge12~0~~Y~0~0~0.4~4105,3110#@$TEXT~P~4103~3102.72~0.7~0~~3~~3.1496~Cb~M 4105.15 3101.72 L 4105 3101.43 L 4104.72 3101.15 L 4104.43 3101 L 4103.86 3101 L 4103.57 3101.15 L 4103.29 3101.43 L 4103.14 3101.72 L 4103 3102.15 L 4103 3102.86 L 4103.14 3103.29 L 4103.29 3103.58 L 4103.57 3103.87 L 4103.86 3104.01 L 4104.43 3104.01 L 4104.72 3103.87 L 4105 3103.58 L 4105.15 3103.29 M 4106.09 3101 L 4106.09 3104.01 M 4106.09 3102.43 L 4106.38 3102.15 L 4106.66 3102 L 4107.09 3102 L 4107.38 3102.15 L 4107.67 3102.43 L 4107.81 3102.86 L 4107.81 3103.15 L 4107.67 3103.58 L 4107.38 3103.87 L 4107.09 3104.01 L 4106.66 3104.01 L 4106.38 3103.87 L 4106.09 3103.58~~gge3~~0#@$TEXT~N~4110~3128~0.5~180~~3~~4.5~10u~M 4110 3129.64 L 4109.59 3129.84 L 4108.98 3130.45 L 4108.98 3126.16 M 4106.4 3130.45 L 4107.01 3130.25 L 4107.42 3129.64 L 4107.63 3128.61 L 4107.63 3128 L 4107.42 3126.98 L 4107.01 3126.36 L 4106.4 3126.16 L 4105.99 3126.16 L 4105.38 3126.36 L 4104.97 3126.98 L 4104.76 3128 L 4104.76 3128.61 L 4104.97 3129.64 L 4105.38 3130.25 L 4105.99 3130.45 L 4106.4 3130.45 M 4103.41 3129.02 L 4103.41 3126.98 L 4103.21 3126.36 L 4102.8 3126.16 L 4102.19 3126.16 L 4101.78 3126.36 L 4101.16 3126.98 M 4101.16 3129.02 L 4101.16 3126.16~none~gge5~~0#@$TRACK~0.787~3~~4106.82 3105.93 4101.62 3105.93 4101.62 3114.08 4106.82 3114.08~gge7~0#@$TRACK~0.787~3~~4111.27 3105.93 4116.47 3105.93 4116.47 3114.08 4111.27 3114.08~gge8~0",
    "LIB~4142~3071~package`0805~~~gge16~1~5e96ab692300474a87ae4f7536b3a500~1524662498~0~#@$TEXT~P~4144~3064.149~0.7~0~~3~~3.1496~Cb~M 4146.15 3063.15L4146 3062.86 L4145.72 3062.57 L4145.43 3062.43 L4144.86 3062.43 L4144.57 3062.57 L4144.29 3062.86 L4144.14 3063.15 L4144 3063.58 L4144 3064.29 L4144.14 3064.72 L4144.29 3065.01 L4144.57 3065.29 L4144.86 3065.44 L4145.43 3065.44 L4145.72 3065.29 L4146 3065.01 L4146.15 3064.72 M 4147.09 3062.43L4147.09 3065.44 M 4147.09 3063.86L4147.38 3063.58 L4147.66 3063.43 L4148.09 3063.43 L4148.38 3063.58 L4148.67 3063.86 L4148.81 3064.29 L4148.81 3064.58 L4148.67 3065.01 L4148.38 3065.29 L4148.09 3065.44 L4147.66 3065.44 L4147.38 3065.29 L4147.09 3065.01 ~~gge17~~0#@$TEXT~N~4145~3053~0.5~0~~3~~4.5~10u~M 4145 3051.36 L 4145.41 3051.16 L 4146.02 3050.55 L 4146.02 3054.84 M 4148.6 3050.55 L 4147.99 3050.75 L 4147.58 3051.36 L 4147.37 3052.39 L 4147.37 3053 L 4147.58 3054.02 L 4147.99 3054.64 L 4148.6 3054.84 L 4149.01 3054.84 L 4149.62 3054.64 L 4150.03 3054.02 L 4150.24 3053 L 4150.24 3052.39 L 4150.03 3051.36 L 4149.62 3050.75 L 4149.01 3050.55 L 4148.6 3050.55 M 4151.59 3051.98 L 4151.59 3054.02 L 4151.79 3054.64 L 4152.2 3054.84 L 4152.81 3054.84 L 4153.22 3054.64 L 4153.84 3054.02 M 4153.84 3051.98 L 4153.84 3054.84~none~gge19~~0#@$TRACK~0.787~3~~4148.19 3075.08 4153.38 3075.08 4153.38 3066.93 4148.19 3066.93~gge21~0#@$TRACK~0.787~3~~4143.73 3075.08 4138.53 3075.08 4138.53 3066.93 4143.73 3066.93~gge22~0#@$PAD~RECT~4142~3071~4.567~5.787~1~GND~1~0~4139.72 3068.11 4144.28 3068.11 4144.28 3073.89 4139.72 3073.89~0~gge23~0~~Y~0~0~0.4~4142,3071#@$PAD~RECT~4150~3071~4.567~5.787~1~~2~0~4147.72 3068.11 4152.28 3068.11 4152.28 3073.89 4147.72 3073.89~0~gge26~0~~Y~0~0~0.4~4150,3071",
    "LIB~4275~3209~package`0805~0~~gge30~1~5e96ab692300474a87ae4f7536b3a500~1524662498~0~#@$PAD~RECT~4275~3209~4.567~5.787~1~+6V~1~0~4272.72 3206.11 4277.28 3206.11 4277.28 3211.89 4272.72 3211.89~0~gge37~0~~Y~0~0~0.4~4275,3209#@$PAD~RECT~4283~3209~4.567~5.787~1~GND~2~0~4280.72 3206.11 4285.28 3206.11 4285.28 3211.89 4280.72 3211.89~0~gge40~0~~Y~0~0~0.4~4283,3209#@$TEXT~P~4289~3209.448~0.7~0~~3~~4.5~C3~M 4292.07 3208.0184 L 4291.86 3207.6084 L 4291.45 3207.1984 L 4291.05 3206.9984 L 4290.23 3206.9984 L 4289.82 3207.1984 L 4289.41 3207.6084 L 4289.2 3208.0184 L 4289 3208.6284 L 4289 3209.6484 L 4289.2 3210.2684 L 4289.41 3210.6784 L 4289.82 3211.0884 L 4290.23 3211.2884 L 4291.05 3211.2884 L 4291.45 3211.0884 L 4291.86 3210.6784 L 4292.07 3210.2684 M 4293.83 3206.9984 L 4296.08 3206.9984 L 4294.85 3208.6284 L 4295.46 3208.6284 L 4295.87 3208.8384 L 4296.08 3209.0384 L 4296.28 3209.6484 L 4296.28 3210.0584 L 4296.08 3210.6784 L 4295.67 3211.0884 L 4295.05 3211.2884 L 4294.44 3211.2884 L 4293.83 3211.0884 L 4293.62 3210.8784 L 4293.42 3210.4684~~gge31~~0#@$TEXT~N~4278~3191~0.5~0~~3~~4.5~10n~M 4278 3189.36 L 4278.41 3189.16 L 4279.02 3188.55 L 4279.02 3192.84 M 4281.6 3188.55 L 4280.99 3188.75 L 4280.58 3189.36 L 4280.37 3190.39 L 4280.37 3191 L 4280.58 3192.02 L 4280.99 3192.64 L 4281.6 3192.84 L 4282.01 3192.84 L 4282.62 3192.64 L 4283.03 3192.02 L 4283.24 3191 L 4283.24 3190.39 L 4283.03 3189.36 L 4282.62 3188.75 L 4282.01 3188.55 L 4281.6 3188.55 M 4284.59 3189.98 L 4284.59 3192.84 M 4284.59 3190.8 L 4285.2 3190.18 L 4285.61 3189.98 L 4286.22 3189.98 L 4286.63 3190.18 L 4286.84 3190.8 L 4286.84 3192.84~none~gge33~~0#@$TRACK~0.787~3~~4281.18 3213.07 4286.38 3213.07 4286.38 3204.92 4281.18 3204.92~gge35~0#@$TRACK~0.787~3~~4276.73 3213.07 4271.53 3213.07 4271.53 3204.92 4276.73 3204.92~gge36~0",
    "LIB~4099~3209~package`0805~~~gge44~1~5e96ab692300474a87ae4f7536b3a500~1524662498~0~#@$PAD~RECT~4099~3209~4.567~5.787~1~GND~1~0~4096.72 3206.11 4101.28 3206.11 4101.28 3211.89 4096.72 3211.89~0~gge51~0~~Y~0~0~0.4~4099,3209#@$PAD~RECT~4107~3209~4.567~5.787~1~~2~0~4104.72 3206.11 4109.28 3206.11 4109.28 3211.89 4104.72 3211.89~0~gge54~0~~Y~0~0~0.4~4107,3209#@$TEXT~P~4085~3208.448~0.7~0~~3~~4.5~C4~M 4088.07 3207.0184 L 4087.86 3206.6084 L 4087.45 3206.1984 L 4087.05 3205.9984 L 4086.23 3205.9984 L 4085.82 3206.1984 L 4085.41 3206.6084 L 4085.2 3207.0184 L 4085 3207.6284 L 4085 3208.6484 L 4085.2 3209.2684 L 4085.41 3209.6784 L 4085.82 3210.0884 L 4086.23 3210.2884 L 4087.05 3210.2884 L 4087.45 3210.0884 L 4087.86 3209.6784 L 4088.07 3209.2684 M 4091.46 3205.9984 L 4089.42 3208.8584 L 4092.49 3208.8584 M 4091.46 3205.9984 L 4091.46 3210.2884~~gge45~~0#@$TEXT~N~4102~3191~0.5~0~~3~~4.5~10n~M 4102 3189.36 L 4102.41 3189.16 L 4103.02 3188.55 L 4103.02 3192.84 M 4105.6 3188.55 L 4104.99 3188.75 L 4104.58 3189.36 L 4104.37 3190.39 L 4104.37 3191 L 4104.58 3192.02 L 4104.99 3192.64 L 4105.6 3192.84 L 4106.01 3192.84 L 4106.62 3192.64 L 4107.03 3192.02 L 4107.24 3191 L 4107.24 3190.39 L 4107.03 3189.36 L 4106.62 3188.75 L 4106.01 3188.55 L 4105.6 3188.55 M 4108.59 3189.98 L 4108.59 3192.84 M 4108.59 3190.8 L 4109.2 3190.18 L 4109.61 3189.98 L 4110.22 3189.98 L 4110.63 3190.18 L 4110.84 3190.8 L 4110.84 3192.84~none~gge47~~0#@$TRACK~0.787~3~~4105.18 3213.07 4110.38 3213.07 4110.38 3204.92 4105.18 3204.92~gge49~0#@$TRACK~0.787~3~~4100.73 3213.07 4095.53 3213.07 4095.53 3204.92 4100.73 3204.92~gge50~0",
    "LIB~4091~3100~package`1206R~180~~gge58~1~134d1066ff864cf9a4d126adbeea1891~1513180565~0~#@$TEXT~P~4089~3094.149~0.7~0~~3~~3.1496~R4'~M 4089 3092.43 L 4089 3095.44 M 4089 3092.43 L 4090.29 3092.43 L 4090.72 3092.57 L 4090.86 3092.72 L 4091 3093 L 4091 3093.29 L 4090.86 3093.58 L 4090.72 3093.72 L 4090.29 3093.86 L 4089 3093.86 M 4090 3093.86 L 4091 3095.44 M 4093.38 3092.43 L 4091.95 3094.44 L 4094.1 3094.44 M 4093.38 3092.43 L 4093.38 3095.44 M 4095.33 3092 L 4095.33 3092.86~~gge59~~0#@$TEXT~N~4091~3117~0.5~180~~3~~4.5~1k~M 4091 3118.64 L 4090.59 3118.84 L 4089.98 3119.45 L 4089.98 3115.16 M 4088.63 3119.45 L 4088.63 3115.16 M 4086.58 3118.02 L 4088.63 3115.98 M 4087.81 3116.8 L 4086.38 3115.16~none~gge61~~0#@$TRACK~0.5~3~~4086.56 3102.95 4086.56 3097.05~gge63~0#@$TRACK~0.5~3~~4095.44 3102.95 4095.44 3097.05~gge64~0#@$TRACK~0.5~3~~4097 3103 4085 3103~gge65~0#@$TRACK~0.5~3~~4085 3103 4085 3097~gge66~0#@$TRACK~0.5~3~~4085 3097 4097 3097~gge67~0#@$TRACK~0.5~3~~4097 3097 4097 3103~gge68~0#@$PAD~RECT~4096.71~3100~3.54~6.3~1~~1~0~4098.48 3103.15 4094.94 3103.15 4094.94 3096.85 4098.48 3096.85~180~gge69~0~~Y~0~0~0.4~4096.71,3100#@$PAD~RECT~4085.29~3100~3.54~6.3~1~~2~0~4087.06 3103.15 4083.52 3103.15 4083.52 3096.85 4087.06 3096.85~180~gge72~0~~Y~0~0~0.4~4085.29,3100",
    "LIB~4100~3075~package`1206R~180~~gge137~1~134d1066ff864cf9a4d126adbeea1891~1513180565~0~#@$TEXT~P~4098~3069.149~0.7~0~~3~~3.1496~R2'~M 4098 3067.43 L 4098 3070.44 M 4098 3067.43 L 4099.29 3067.43 L 4099.72 3067.57 L 4099.86 3067.72 L 4100 3068 L 4100 3068.29 L 4099.86 3068.58 L 4099.72 3068.72 L 4099.29 3068.86 L 4098 3068.86 M 4099 3068.86 L 4100 3070.44 M 4101.09 3068.15 L 4101.09 3068 L 4101.24 3067.72 L 4101.38 3067.57 L 4101.66 3067.43 L 4102.24 3067.43 L 4102.52 3067.57 L 4102.67 3067.72 L 4102.81 3068 L 4102.81 3068.29 L 4102.67 3068.58 L 4102.38 3069.01 L 4100.95 3070.44 L 4102.95 3070.44 M 4104.18 3067 L 4104.18 3067.86~~gge138~~0#@$TEXT~N~4100~3092~0.5~180~~3~~4.5~1k~M 4100 3093.64 L 4099.59 3093.84 L 4098.98 3094.45 L 4098.98 3090.16 M 4097.63 3094.45 L 4097.63 3090.16 M 4095.58 3093.02 L 4097.63 3090.98 M 4096.81 3091.8 L 4095.38 3090.16~none~gge140~~0#@$TRACK~0.5~3~~4095.56 3077.95 4095.56 3072.05~gge142~0#@$TRACK~0.5~3~~4104.44 3077.95 4104.44 3072.05~gge143~0#@$TRACK~0.5~3~~4106 3078 4094 3078~gge144~0#@$TRACK~0.5~3~~4094 3078 4094 3072~gge145~0#@$TRACK~0.5~3~~4094 3072 4106 3072~gge146~0#@$TRACK~0.5~3~~4106 3072 4106 3078~gge147~0#@$PAD~RECT~4105.71~3075~3.54~6.3~1~~1~0~4107.48 3078.15 4103.94 3078.15 4103.94 3071.85 4107.48 3071.85~180~gge148~0~~Y~0~0~0.4~4105.71,3075#@$PAD~RECT~4094.29~3075~3.54~6.3~1~~2~0~4096.06 3078.15 4092.52 3078.15 4092.52 3071.85 4096.06 3071.85~180~gge151~0~~Y~0~0~0.4~4094.29,3075",
    "LIB~4091~3087~package`1206R~180~~gge155~1~134d1066ff864cf9a4d126adbeea1891~1513180565~0~#@$PAD~RECT~4096.71~3087~3.54~6.3~1~~1~0~4098.48 3090.15 4094.94 3090.15 4094.94 3083.85 4098.48 3083.85~180~gge166~0~~Y~0~0~0.4~4096.71,3087#@$PAD~RECT~4085.29~3087~3.54~6.3~1~~2~0~4087.06 3090.15 4083.52 3090.15 4083.52 3083.85 4087.06 3083.85~180~gge169~0~~Y~0~0~0.4~4085.29,3087#@$TEXT~P~4089~3081.149~0.7~0~~3~~3.1496~R3'~M 4089 3079.43 L 4089 3082.44 M 4089 3079.43 L 4090.29 3079.43 L 4090.72 3079.57 L 4090.86 3079.72 L 4091 3080 L 4091 3080.29 L 4090.86 3080.58 L 4090.72 3080.72 L 4090.29 3080.86 L 4089 3080.86 M 4090 3080.86 L 4091 3082.44 M 4092.24 3079.43 L 4093.81 3079.43 L 4092.95 3080.58 L 4093.38 3080.58 L 4093.67 3080.72 L 4093.81 3080.86 L 4093.95 3081.29 L 4093.95 3081.58 L 4093.81 3082.01 L 4093.52 3082.29 L 4093.09 3082.44 L 4092.66 3082.44 L 4092.24 3082.29 L 4092.09 3082.15 L 4091.95 3081.87 M 4095.18 3079 L 4095.18 3079.86~~gge156~~0#@$TEXT~N~4091~3104~0.5~180~~3~~4.5~1k~M 4091 3105.64 L 4090.59 3105.84 L 4089.98 3106.45 L 4089.98 3102.16 M 4088.63 3106.45 L 4088.63 3102.16 M 4086.58 3105.02 L 4088.63 3102.98 M 4087.81 3103.8 L 4086.38 3102.16~none~gge158~~0#@$TRACK~0.5~3~~4086.56 3089.95 4086.56 3084.05~gge160~0#@$TRACK~0.5~3~~4095.44 3089.95 4095.44 3084.05~gge161~0#@$TRACK~0.5~3~~4097 3090 4085 3090~gge162~0#@$TRACK~0.5~3~~4085 3090 4085 3084~gge163~0#@$TRACK~0.5~3~~4085 3084 4097 3084~gge164~0#@$TRACK~0.5~3~~4097 3084 4097 3090~gge165~0",
    "LIB~4156~3114~package`1206R~180~~gge173~1~134d1066ff864cf9a4d126adbeea1891~1513180565~0~#@$PAD~RECT~4161.71~3114~3.54~6.3~1~~1~0~4163.48 3117.15 4159.94 3117.15 4159.94 3110.85 4163.48 3110.85~180~gge184~0~~Y~0~0~0.4~4161.71,3114#@$PAD~RECT~4150.29~3114~3.54~6.3~1~~2~0~4152.06 3117.15 4148.52 3117.15 4148.52 3110.85 4152.06 3110.85~180~gge187~0~~Y~0~0~0.4~4150.29,3114#@$TEXT~P~4156~3120.72~0.7~0~~3~~3.1496~R6~M 4156 3119 L 4156 3122.01 M 4156 3119 L 4157.29 3119 L 4157.72 3119.14 L 4157.86 3119.29 L 4158 3119.57 L 4158 3119.86 L 4157.86 3120.15 L 4157.72 3120.29 L 4157.29 3120.43 L 4156 3120.43 M 4157 3120.43 L 4158 3122.01 M 4160.67 3119.43 L 4160.52 3119.14 L 4160.09 3119 L 4159.81 3119 L 4159.38 3119.14 L 4159.09 3119.57 L 4158.95 3120.29 L 4158.95 3121.01 L 4159.09 3121.58 L 4159.38 3121.86 L 4159.81 3122.01 L 4159.95 3122.01 L 4160.38 3121.86 L 4160.67 3121.58 L 4160.81 3121.15 L 4160.81 3121.01 L 4160.67 3120.58 L 4160.38 3120.29 L 4159.95 3120.15 L 4159.81 3120.15 L 4159.38 3120.29 L 4159.09 3120.58 L 4158.95 3121.01~~gge174~~0#@$TEXT~N~4156~3131~0.5~180~~3~~4.5~1k~M 4156 3132.64 L 4155.59 3132.84 L 4154.98 3133.45 L 4154.98 3129.16 M 4153.63 3133.45 L 4153.63 3129.16 M 4151.58 3132.02 L 4153.63 3129.98 M 4152.81 3130.8 L 4151.38 3129.16~none~gge176~~0#@$TRACK~0.5~3~~4151.56 3116.95 4151.56 3111.05~gge178~0#@$TRACK~0.5~3~~4160.44 3116.95 4160.44 3111.05~gge179~0#@$TRACK~0.5~3~~4162 3117 4150 3117~gge180~0#@$TRACK~0.5~3~~4150 3117 4150 3111~gge181~0#@$TRACK~0.5~3~~4150 3111 4162 3111~gge182~0#@$TRACK~0.5~3~~4162 3111 4162 3117~gge183~0",
    "LIB~4172~3099~package`1206R~180~~gge191~1~134d1066ff864cf9a4d126adbeea1891~1513180565~0~#@$TEXT~P~4167~3091.72~0.7~0~~3~~3.1496~R7~M 4167 3090 L 4167 3093.01 M 4167 3090 L 4168.29 3090 L 4168.72 3090.14 L 4168.86 3090.29 L 4169 3090.57 L 4169 3090.86 L 4168.86 3091.15 L 4168.72 3091.29 L 4168.29 3091.43 L 4167 3091.43 M 4168 3091.43 L 4169 3093.01 M 4171.95 3090 L 4170.52 3093.01 M 4169.95 3090 L 4171.95 3090~~gge192~~0#@$TEXT~N~4172~3116~0.5~180~~3~~4.5~1k~M 4172 3117.64 L 4171.59 3117.84 L 4170.98 3118.45 L 4170.98 3114.16 M 4169.63 3118.45 L 4169.63 3114.16 M 4167.58 3117.02 L 4169.63 3114.98 M 4168.81 3115.8 L 4167.38 3114.16~none~gge194~~0#@$TRACK~0.5~3~~4167.56 3101.95 4167.56 3096.05~gge196~0#@$TRACK~0.5~3~~4176.44 3101.95 4176.44 3096.05~gge197~0#@$TRACK~0.5~3~~4178 3102 4166 3102~gge198~0#@$TRACK~0.5~3~~4166 3102 4166 3096~gge199~0#@$TRACK~0.5~3~~4166 3096 4178 3096~gge200~0#@$TRACK~0.5~3~~4178 3096 4178 3102~gge201~0#@$PAD~RECT~4177.71~3099~3.54~6.3~1~~1~0~4179.48 3102.15 4175.94 3102.15 4175.94 3095.85 4179.48 3095.85~180~gge202~0~~Y~0~0~0.4~4177.71,3099#@$PAD~RECT~4166.29~3099~3.54~6.3~1~~2~0~4168.06 3102.15 4164.52 3102.15 4164.52 3095.85 4168.06 3095.85~180~gge205~0~~Y~0~0~0.4~4166.29,3099",
    "LIB~4172~3082~package`1206R~180~~gge209~1~134d1066ff864cf9a4d126adbeea1891~1513180565~0~#@$TEXT~P~4162~3075.721~0.7~0~~3~~3.1496~R8~M 4162 3074 L 4162 3077.01 M 4162 3074 L 4163.29 3074 L 4163.72 3074.15 L 4163.86 3074.29 L 4164 3074.57 L 4164 3074.86 L 4163.86 3075.15 L 4163.72 3075.29 L 4163.29 3075.43 L 4162 3075.43 M 4163 3075.43 L 4164 3077.01 M 4165.66 3074 L 4165.24 3074.15 L 4165.09 3074.43 L 4165.09 3074.72 L 4165.24 3075 L 4165.52 3075.15 L 4166.09 3075.29 L 4166.52 3075.43 L 4166.81 3075.72 L 4166.95 3076.01 L 4166.95 3076.44 L 4166.81 3076.72 L 4166.67 3076.87 L 4166.24 3077.01 L 4165.66 3077.01 L 4165.24 3076.87 L 4165.09 3076.72 L 4164.95 3076.44 L 4164.95 3076.01 L 4165.09 3075.72 L 4165.38 3075.43 L 4165.81 3075.29 L 4166.38 3075.15 L 4166.67 3075 L 4166.81 3074.72 L 4166.81 3074.43 L 4166.67 3074.15 L 4166.24 3074 L 4165.66 3074~~gge210~~0#@$TEXT~N~4172~3099~0.5~180~~3~~4.5~1k~M 4172 3100.64 L 4171.59 3100.84 L 4170.98 3101.45 L 4170.98 3097.16 M 4169.63 3101.45 L 4169.63 3097.16 M 4167.58 3100.02 L 4169.63 3097.98 M 4168.81 3098.8 L 4167.38 3097.16~none~gge212~~0#@$TRACK~0.5~3~~4167.56 3084.95 4167.56 3079.05~gge214~0#@$TRACK~0.5~3~~4176.44 3084.95 4176.44 3079.05~gge215~0#@$TRACK~0.5~3~~4178 3085 4166 3085~gge216~0#@$TRACK~0.5~3~~4166 3085 4166 3079~gge217~0#@$TRACK~0.5~3~~4166 3079 4178 3079~gge218~0#@$TRACK~0.5~3~~4178 3079 4178 3085~gge219~0#@$PAD~RECT~4177.71~3082~3.54~6.3~1~~1~0~4179.48 3085.15 4175.94 3085.15 4175.94 3078.85 4179.48 3078.85~180~gge220~0~~Y~0~0~0.4~4177.71,3082#@$PAD~RECT~4166.29~3082~3.54~6.3~1~~2~0~4168.06 3085.15 4164.52 3085.15 4164.52 3078.85 4168.06 3078.85~180~gge223~0~~Y~0~0~0.4~4166.29,3082",
    "LIB~4080~3075~package`1206R~180~~gge227~1~134d1066ff864cf9a4d126adbeea1891~1513180565~0~#@$TEXT~P~4078~3068.72~0.7~0~~3~~3.1496~R2~M 4078 3067 L 4078 3070.01 M 4078 3067 L 4079.29 3067 L 4079.72 3067.14 L 4079.86 3067.29 L 4080 3067.57 L 4080 3067.86 L 4079.86 3068.15 L 4079.72 3068.29 L 4079.29 3068.43 L 4078 3068.43 M 4079 3068.43 L 4080 3070.01 M 4081.09 3067.72 L 4081.09 3067.57 L 4081.24 3067.29 L 4081.38 3067.14 L 4081.66 3067 L 4082.24 3067 L 4082.52 3067.14 L 4082.67 3067.29 L 4082.81 3067.57 L 4082.81 3067.86 L 4082.67 3068.15 L 4082.38 3068.58 L 4080.95 3070.01 L 4082.95 3070.01~~gge228~~0#@$TEXT~N~4080~3092~0.5~180~~3~~4.5~1k~M 4080 3093.64 L 4079.59 3093.84 L 4078.98 3094.45 L 4078.98 3090.16 M 4077.63 3094.45 L 4077.63 3090.16 M 4075.58 3093.02 L 4077.63 3090.98 M 4076.81 3091.8 L 4075.38 3090.16~none~gge230~~0#@$TRACK~0.5~3~~4075.56 3077.95 4075.56 3072.05~gge232~0#@$TRACK~0.5~3~~4084.44 3077.95 4084.44 3072.05~gge233~0#@$TRACK~0.5~3~~4086 3078 4074 3078~gge234~0#@$TRACK~0.5~3~~4074 3078 4074 3072~gge235~0#@$TRACK~0.5~3~~4074 3072 4086 3072~gge236~0#@$TRACK~0.5~3~~4086 3072 4086 3078~gge237~0#@$PAD~RECT~4085.71~3075~3.54~6.3~1~~1~0~4087.48 3078.15 4083.94 3078.15 4083.94 3071.85 4087.48 3071.85~180~gge238~0~~Y~0~0~0.4~4085.71,3075#@$PAD~RECT~4074.29~3075~3.54~6.3~1~~2~0~4076.06 3078.15 4072.52 3078.15 4072.52 3071.85 4076.06 3071.85~180~gge241~0~~Y~0~0~0.4~4074.29,3075",
    "LIB~4072~3087~package`1206R~180~~gge245~1~134d1066ff864cf9a4d126adbeea1891~1513180565~0~#@$TEXT~P~4069~3080.809~0.7~0~~3~~3.318891~R3~M 4069 3079 L 4069 3082.17 M 4069 3079 L 4070.36 3079 L 4070.81 3079.15 L 4070.96 3079.3 L 4071.11 3079.6 L 4071.11 3079.9 L 4070.96 3080.21 L 4070.81 3080.36 L 4070.36 3080.51 L 4069 3080.51 M 4070.06 3080.51 L 4071.11 3082.17 M 4072.41 3079 L 4074.07 3079 L 4073.16 3080.21 L 4073.62 3080.21 L 4073.92 3080.36 L 4074.07 3080.51 L 4074.22 3080.96 L 4074.22 3081.26 L 4074.07 3081.71 L 4073.77 3082.02 L 4073.31 3082.17 L 4072.86 3082.17 L 4072.41 3082.02 L 4072.26 3081.86 L 4072.11 3081.56~~gge246~~0#@$TEXT~N~4072~3104~0.5~180~~3~~4.5~1k~M 4072 3105.64 L 4071.59 3105.84 L 4070.98 3106.45 L 4070.98 3102.16 M 4069.63 3106.45 L 4069.63 3102.16 M 4067.58 3105.02 L 4069.63 3102.98 M 4068.81 3103.8 L 4067.38 3102.16~none~gge248~~0#@$TRACK~0.5~3~~4067.56 3089.95 4067.56 3084.05~gge250~0#@$TRACK~0.5~3~~4076.44 3089.95 4076.44 3084.05~gge251~0#@$TRACK~0.5~3~~4078 3090 4066 3090~gge252~0#@$TRACK~0.5~3~~4066 3090 4066 3084~gge253~0#@$TRACK~0.5~3~~4066 3084 4078 3084~gge254~0#@$TRACK~0.5~3~~4078 3084 4078 3090~gge255~0#@$PAD~RECT~4077.71~3087~3.54~6.3~1~~1~0~4079.48 3090.15 4075.94 3090.15 4075.94 3083.85 4079.48 3083.85~180~gge256~0~~Y~0~0~0.4~4077.71,3087#@$PAD~RECT~4066.29~3087~3.54~6.3~1~~2~0~4068.06 3090.15 4064.52 3090.15 4064.52 3083.85 4068.06 3083.85~180~gge259~0~~Y~0~0~0.4~4066.29,3087",
    "LIB~4072~3100~package`1206R~180~~gge263~1~134d1066ff864cf9a4d126adbeea1891~1513180565~0~#@$TEXT~P~4070~3093.72~0.7~0~~3~~3.1496~R4~M 4070 3092 L 4070 3095.01 M 4070 3092 L 4071.29 3092 L 4071.72 3092.14 L 4071.86 3092.29 L 4072 3092.57 L 4072 3092.86 L 4071.86 3093.15 L 4071.72 3093.29 L 4071.29 3093.43 L 4070 3093.43 M 4071 3093.43 L 4072 3095.01 M 4074.38 3092 L 4072.95 3094.01 L 4075.1 3094.01 M 4074.38 3092 L 4074.38 3095.01~~gge264~~0#@$TEXT~N~4072~3117~0.5~180~~3~~4.5~1k~M 4072 3118.64 L 4071.59 3118.84 L 4070.98 3119.45 L 4070.98 3115.16 M 4069.63 3119.45 L 4069.63 3115.16 M 4067.58 3118.02 L 4069.63 3115.98 M 4068.81 3116.8 L 4067.38 3115.16~none~gge266~~0#@$TRACK~0.5~3~~4067.56 3102.95 4067.56 3097.05~gge268~0#@$TRACK~0.5~3~~4076.44 3102.95 4076.44 3097.05~gge269~0#@$TRACK~0.5~3~~4078 3103 4066 3103~gge270~0#@$TRACK~0.5~3~~4066 3103 4066 3097~gge271~0#@$TRACK~0.5~3~~4066 3097 4078 3097~gge272~0#@$TRACK~0.5~3~~4078 3097 4078 3103~gge273~0#@$PAD~RECT~4077.71~3100~3.54~6.3~1~~1~0~4079.48 3103.15 4075.94 3103.15 4075.94 3096.85 4079.48 3096.85~180~gge274~0~~Y~0~0~0.4~4077.71,3100#@$PAD~RECT~4066.29~3100~3.54~6.3~1~~2~0~4068.06 3103.15 4064.52 3103.15 4064.52 3096.85 4068.06 3096.85~180~gge277~0~~Y~0~0~0.4~4066.29,3100",
    "LIB~4176~3114~package`1206R~180~~gge281~1~134d1066ff864cf9a4d126adbeea1891~1513180565~0~#@$PAD~RECT~4181.71~3114~3.54~6.3~1~~1~0~4183.48 3117.15 4179.94 3117.15 4179.94 3110.85 4183.48 3110.85~180~gge292~0~~Y~0~0~0.4~4181.71,3114#@$PAD~RECT~4170.29~3114~3.54~6.3~1~~2~0~4172.06 3117.15 4168.52 3117.15 4168.52 3110.85 4172.06 3110.85~180~gge295~0~~Y~0~0~0.4~4170.29,3114#@$TEXT~P~4173~3121.149~0.7~0~~3~~3.1496~R6'~M 4173 3119.43 L 4173 3122.44 M 4173 3119.43 L 4174.29 3119.43 L 4174.72 3119.57 L 4174.86 3119.72 L 4175 3120 L 4175 3120.29 L 4174.86 3120.58 L 4174.72 3120.72 L 4174.29 3120.86 L 4173 3120.86 M 4174 3120.86 L 4175 3122.44 M 4177.67 3119.86 L 4177.52 3119.57 L 4177.09 3119.43 L 4176.81 3119.43 L 4176.38 3119.57 L 4176.09 3120 L 4175.95 3120.72 L 4175.95 3121.44 L 4176.09 3122.01 L 4176.38 3122.29 L 4176.81 3122.44 L 4176.95 3122.44 L 4177.38 3122.29 L 4177.67 3122.01 L 4177.81 3121.58 L 4177.81 3121.44 L 4177.67 3121.01 L 4177.38 3120.72 L 4176.95 3120.58 L 4176.81 3120.58 L 4176.38 3120.72 L 4176.09 3121.01 L 4175.95 3121.44 M 4179.04 3119 L 4179.04 3119.86~~gge282~~0#@$TEXT~N~4176~3131~0.5~180~~3~~4.5~1k~M 4176 3132.64 L 4175.59 3132.84 L 4174.98 3133.45 L 4174.98 3129.16 M 4173.63 3133.45 L 4173.63 3129.16 M 4171.58 3132.02 L 4173.63 3129.98 M 4172.81 3130.8 L 4171.38 3129.16~none~gge284~~0#@$TRACK~0.5~3~~4171.56 3116.95 4171.56 3111.05~gge286~0#@$TRACK~0.5~3~~4180.44 3116.95 4180.44 3111.05~gge287~0#@$TRACK~0.5~3~~4182 3117 4170 3117~gge288~0#@$TRACK~0.5~3~~4170 3117 4170 3111~gge289~0#@$TRACK~0.5~3~~4170 3111 4182 3111~gge290~0#@$TRACK~0.5~3~~4182 3111 4182 3117~gge291~0",
    "LIB~4192~3082~package`1206R~180~~gge299~1~134d1066ff864cf9a4d126adbeea1891~1513180565~0~#@$TEXT~P~4185~3076.15~0.7~0~~3~~3.1496~R8'~M 4185 3074.4299 L 4185 3077.4399 M 4185 3074.4299 L 4186.29 3074.4299 L 4186.72 3074.5799 L 4186.86 3074.7199 L 4187 3074.9999 L 4187 3075.2899 L 4186.86 3075.5799 L 4186.72 3075.7199 L 4186.29 3075.8599 L 4185 3075.8599 M 4186 3075.8599 L 4187 3077.4399 M 4188.66 3074.4299 L 4188.24 3074.5799 L 4188.09 3074.8599 L 4188.09 3075.1499 L 4188.24 3075.4299 L 4188.52 3075.5799 L 4189.09 3075.7199 L 4189.52 3075.8599 L 4189.81 3076.1499 L 4189.95 3076.4399 L 4189.95 3076.8699 L 4189.81 3077.1499 L 4189.67 3077.2999 L 4189.24 3077.4399 L 4188.66 3077.4399 L 4188.24 3077.2999 L 4188.09 3077.1499 L 4187.95 3076.8699 L 4187.95 3076.4399 L 4188.09 3076.1499 L 4188.38 3075.8599 L 4188.81 3075.7199 L 4189.38 3075.5799 L 4189.67 3075.4299 L 4189.81 3075.1499 L 4189.81 3074.8599 L 4189.67 3074.5799 L 4189.24 3074.4299 L 4188.66 3074.4299 M 4191.18 3073.9999 L 4191.18 3074.8599~~gge300~~0#@$TEXT~N~4192~3099~0.5~180~~3~~4.5~1k~M 4192 3100.64 L 4191.59 3100.84 L 4190.98 3101.45 L 4190.98 3097.16 M 4189.63 3101.45 L 4189.63 3097.16 M 4187.58 3100.02 L 4189.63 3097.98 M 4188.81 3098.8 L 4187.38 3097.16~none~gge302~~0#@$TRACK~0.5~3~~4187.56 3084.95 4187.56 3079.05~gge304~0#@$TRACK~0.5~3~~4196.44 3084.95 4196.44 3079.05~gge305~0#@$TRACK~0.5~3~~4198 3085 4186 3085~gge306~0#@$TRACK~0.5~3~~4186 3085 4186 3079~gge307~0#@$TRACK~0.5~3~~4186 3079 4198 3079~gge308~0#@$TRACK~0.5~3~~4198 3079 4198 3085~gge309~0#@$PAD~RECT~4197.71~3082~3.54~6.3~1~~1~0~4199.48 3085.15 4195.94 3085.15 4195.94 3078.85 4199.48 3078.85~180~gge310~0~~Y~0~0~0.4~4197.71,3082#@$PAD~RECT~4186.29~3082~3.54~6.3~1~~2~0~4188.06 3085.15 4184.52 3085.15 4184.52 3078.85 4188.06 3078.85~180~gge313~0~~Y~0~0~0.4~4186.29,3082",
    "LIB~4192~3099~package`1206R~180~~gge317~1~134d1066ff864cf9a4d126adbeea1891~1513180565~0~#@$TEXT~P~4186~3092.15~0.7~0~~3~~3.1496~R7'~M 4186 3090.4299 L 4186 3093.4399 M 4186 3090.4299 L 4187.29 3090.4299 L 4187.72 3090.5799 L 4187.86 3090.7199 L 4188 3090.9999 L 4188 3091.2899 L 4187.86 3091.5799 L 4187.72 3091.7199 L 4187.29 3091.8599 L 4186 3091.8599 M 4187 3091.8599 L 4188 3093.4399 M 4190.95 3090.4299 L 4189.52 3093.4399 M 4188.95 3090.4299 L 4190.95 3090.4299 M 4192.18 3089.9999 L 4192.18 3090.8599~~gge318~~0#@$TEXT~N~4192~3116~0.5~180~~3~~4.5~1k~M 4192 3117.64 L 4191.59 3117.84 L 4190.98 3118.45 L 4190.98 3114.16 M 4189.63 3118.45 L 4189.63 3114.16 M 4187.58 3117.02 L 4189.63 3114.98 M 4188.81 3115.8 L 4187.38 3114.16~none~gge320~~0#@$TRACK~0.5~3~~4187.56 3101.95 4187.56 3096.05~gge322~0#@$TRACK~0.5~3~~4196.44 3101.95 4196.44 3096.05~gge323~0#@$TRACK~0.5~3~~4198 3102 4186 3102~gge324~0#@$TRACK~0.5~3~~4186 3102 4186 3096~gge325~0#@$TRACK~0.5~3~~4186 3096 4198 3096~gge326~0#@$TRACK~0.5~3~~4198 3096 4198 3102~gge327~0#@$PAD~RECT~4197.71~3099~3.54~6.3~1~~1~0~4199.48 3102.15 4195.94 3102.15 4195.94 3095.85 4199.48 3095.85~180~gge328~0~~Y~0~0~0.4~4197.71,3099#@$PAD~RECT~4186.29~3099~3.54~6.3~1~~2~0~4188.06 3102.15 4184.52 3102.15 4184.52 3095.85 4188.06 3095.85~180~gge331~0~~Y~0~0~0.4~4186.29,3099",
    "LIB~4114~3181.85~package`0805~180~~gge1031~1~5e96ab692300474a87ae4f7536b3a500~1524662498~0~#@$PAD~RECT~4114~3181.85~4.567~5.787~1~~1~0~4116.28 3184.74 4111.72 3184.74 4111.72 3178.96 4116.28 3178.96~180~gge1038~0~~Y~0~0~0.4~4114,3181.85#@$PAD~RECT~4106~3181.85~4.567~5.787~1~GND~2~0~4108.28 3184.74 4103.72 3184.74 4103.72 3178.96 4108.28 3178.96~180~gge1042~0~~Y~0~0~0.4~4106,3181.85#@$TEXT~P~4101~3174.57~0.7~0~~3~~3.1496~Cb~M 4103.15 3173.57 L 4103 3173.28 L 4102.72 3173 L 4102.43 3172.85 L 4101.86 3172.85 L 4101.57 3173 L 4101.29 3173.28 L 4101.14 3173.57 L 4101 3174 L 4101 3174.71 L 4101.14 3175.14 L 4101.29 3175.43 L 4101.57 3175.72 L 4101.86 3175.86 L 4102.43 3175.86 L 4102.72 3175.72 L 4103 3175.43 L 4103.15 3175.14 M 4104.09 3172.85 L 4104.09 3175.86 M 4104.09 3174.28 L 4104.38 3174 L 4104.66 3173.85 L 4105.09 3173.85 L 4105.38 3174 L 4105.67 3174.28 L 4105.81 3174.71 L 4105.81 3175 L 4105.67 3175.43 L 4105.38 3175.72 L 4105.09 3175.86 L 4104.66 3175.86 L 4104.38 3175.72 L 4104.09 3175.43~~gge1032~~0#@$TEXT~N~4111~3199.85~0.5~180~~3~~4.5~10u~M 4111 3201.49 L 4110.59 3201.69 L 4109.98 3202.3 L 4109.98 3198.01 M 4107.4 3202.3 L 4108.01 3202.1 L 4108.42 3201.49 L 4108.63 3200.46 L 4108.63 3199.85 L 4108.42 3198.83 L 4108.01 3198.21 L 4107.4 3198.01 L 4106.99 3198.01 L 4106.38 3198.21 L 4105.97 3198.83 L 4105.76 3199.85 L 4105.76 3200.46 L 4105.97 3201.49 L 4106.38 3202.1 L 4106.99 3202.3 L 4107.4 3202.3 M 4104.41 3200.87 L 4104.41 3198.83 L 4104.21 3198.21 L 4103.8 3198.01 L 4103.19 3198.01 L 4102.78 3198.21 L 4102.16 3198.83 M 4102.16 3200.87 L 4102.16 3198.01~none~gge1034~~0#@$TRACK~0.787~3~~4107.82 3177.78 4102.62 3177.78 4102.62 3185.93 4107.82 3185.93~gge1036~0#@$TRACK~0.787~3~~4112.27 3177.78 4117.47 3177.78 4117.47 3185.93 4112.27 3185.93~gge1037~0",
    "LIB~4138~3144.85~package`0805~~~gge1045~1~5e96ab692300474a87ae4f7536b3a500~1524662498~0~#@$PAD~RECT~4138~3144.85~4.567~5.787~1~GND~1~0~4135.72 3141.96 4140.28 3141.96 4140.28 3147.74 4135.72 3147.74~0~gge1052~0~~Y~0~0~0.4~4138,3144.85#@$PAD~RECT~4146~3144.85~4.567~5.787~1~~2~0~4143.72 3141.96 4148.28 3141.96 4148.28 3147.74 4143.72 3147.74~0~gge1055~0~~Y~0~0~0.4~4146,3144.85#@$TEXT~P~4142~3136.3~0.7~0~~3~~3.1496~Cb~M 4144.15 3135.3 L 4144 3135.01 L 4143.72 3134.73 L 4143.43 3134.58 L 4142.86 3134.58 L 4142.57 3134.73 L 4142.29 3135.01 L 4142.14 3135.3 L 4142 3135.73 L 4142 3136.44 L 4142.14 3136.87 L 4142.29 3137.16 L 4142.57 3137.45 L 4142.86 3137.59 L 4143.43 3137.59 L 4143.72 3137.45 L 4144 3137.16 L 4144.15 3136.87 M 4145.09 3134.58 L 4145.09 3137.59 M 4145.09 3136.01 L 4145.38 3135.73 L 4145.66 3135.58 L 4146.09 3135.58 L 4146.38 3135.73 L 4146.67 3136.01 L 4146.81 3136.44 L 4146.81 3136.73 L 4146.67 3137.16 L 4146.38 3137.45 L 4146.09 3137.59 L 4145.66 3137.59 L 4145.38 3137.45 L 4145.09 3137.16~~gge1046~~0#@$TEXT~N~4141~3126.85~0.5~0~~3~~4.5~10u~M 4141 3125.21 L 4141.41 3125.01 L 4142.02 3124.4 L 4142.02 3128.69 M 4144.6 3124.4 L 4143.99 3124.6 L 4143.58 3125.21 L 4143.37 3126.24 L 4143.37 3126.85 L 4143.58 3127.87 L 4143.99 3128.49 L 4144.6 3128.69 L 4145.01 3128.69 L 4145.62 3128.49 L 4146.03 3127.87 L 4146.24 3126.85 L 4146.24 3126.24 L 4146.03 3125.21 L 4145.62 3124.6 L 4145.01 3124.4 L 4144.6 3124.4 M 4147.59 3125.83 L 4147.59 3127.87 L 4147.79 3128.49 L 4148.2 3128.69 L 4148.81 3128.69 L 4149.22 3128.49 L 4149.84 3127.87 M 4149.84 3125.83 L 4149.84 3128.69~none~gge1048~~0#@$TRACK~0.787~3~~4144.19 3148.93 4149.38 3148.93 4149.38 3140.78 4144.19 3140.78~gge1050~0#@$TRACK~0.787~3~~4139.73 3148.93 4134.53 3148.93 4134.53 3140.78 4139.73 3140.78~gge1051~0",
    "LIB~4089~3178.85~package`1206R~180~~gge1058~1~134d1066ff864cf9a4d126adbeea1891~1513180565~0~#@$PAD~RECT~4094.71~3178.85~3.54~6.3~1~~1~0~4096.48 3182 4092.94 3182 4092.94 3175.7 4096.48 3175.7~180~gge1069~0~~Y~0~0~0.4~4094.71,3178.85#@$PAD~RECT~4083.29~3178.85~3.54~6.3~1~~2~0~4085.06 3182 4081.52 3182 4081.52 3175.7 4085.06 3175.7~180~gge1072~0~~Y~0~0~0.4~4083.29,3178.85#@$TEXT~P~4081~3186.3~0.7~0~~3~~3.1496~R4'~M 4081 3184.58 L 4081 3187.59 M 4081 3184.58 L 4082.29 3184.58 L 4082.72 3184.73 L 4082.86 3184.87 L 4083 3185.15 L 4083 3185.44 L 4082.86 3185.73 L 4082.72 3185.87 L 4082.29 3186.01 L 4081 3186.01 M 4082 3186.01 L 4083 3187.59 M 4085.38 3184.58 L 4083.95 3186.59 L 4086.1 3186.59 M 4085.38 3184.58 L 4085.38 3187.59 M 4087.33 3184.15 L 4087.33 3185.01~~gge1059~~0#@$TEXT~N~4089~3195.85~0.5~180~~3~~4.5~1k~M 4089 3197.49 L 4088.59 3197.69 L 4087.98 3198.3 L 4087.98 3194.01 M 4086.63 3198.3 L 4086.63 3194.01 M 4084.58 3196.87 L 4086.63 3194.83 M 4085.81 3195.65 L 4084.38 3194.01~none~gge1061~~0#@$TRACK~0.5~3~~4084.56 3181.8 4084.56 3175.9~gge1063~0#@$TRACK~0.5~3~~4093.44 3181.8 4093.44 3175.9~gge1064~0#@$TRACK~0.5~3~~4095 3181.85 4083 3181.85~gge1065~0#@$TRACK~0.5~3~~4083 3181.85 4083 3175.85~gge1066~0#@$TRACK~0.5~3~~4083 3175.85 4095 3175.85~gge1067~0#@$TRACK~0.5~3~~4095 3175.85 4095 3181.85~gge1068~0",
    "LIB~4099~3148.85~package`1206R~180~~gge1136~1~134d1066ff864cf9a4d126adbeea1891~1513180565~0~#@$PAD~RECT~4104.71~3148.85~3.54~6.3~1~~1~0~4106.48 3152 4102.94 3152 4102.94 3145.7 4106.48 3145.7~180~gge1147~0~~Y~0~0~0.4~4104.71,3148.85#@$PAD~RECT~4093.29~3148.85~3.54~6.3~1~~2~0~4095.06 3152 4091.52 3152 4091.52 3145.7 4095.06 3145.7~180~gge1150~0~~Y~0~0~0.4~4093.29,3148.85#@$TEXT~P~4091~3143~0.7~0~~3~~3.1496~R2'~M 4091 3141.28 L 4091 3144.29 M 4091 3141.28 L 4092.29 3141.28 L 4092.72 3141.43 L 4092.86 3141.57 L 4093 3141.85 L 4093 3142.14 L 4092.86 3142.43 L 4092.72 3142.57 L 4092.29 3142.71 L 4091 3142.71 M 4092 3142.71 L 4093 3144.29 M 4094.09 3142 L 4094.09 3141.85 L 4094.24 3141.57 L 4094.38 3141.43 L 4094.66 3141.28 L 4095.24 3141.28 L 4095.52 3141.43 L 4095.67 3141.57 L 4095.81 3141.85 L 4095.81 3142.14 L 4095.67 3142.43 L 4095.38 3142.86 L 4093.95 3144.29 L 4095.95 3144.29 M 4097.18 3140.85 L 4097.18 3141.71~~gge1137~~0#@$TEXT~N~4099~3165.85~0.5~180~~3~~4.5~1k~M 4099 3167.49 L 4098.59 3167.69 L 4097.98 3168.3 L 4097.98 3164.01 M 4096.63 3168.3 L 4096.63 3164.01 M 4094.58 3166.87 L 4096.63 3164.83 M 4095.81 3165.65 L 4094.38 3164.01~none~gge1139~~0#@$TRACK~0.5~3~~4094.56 3151.8 4094.56 3145.9~gge1141~0#@$TRACK~0.5~3~~4103.44 3151.8 4103.44 3145.9~gge1142~0#@$TRACK~0.5~3~~4105 3151.85 4093 3151.85~gge1143~0#@$TRACK~0.5~3~~4093 3151.85 4093 3145.85~gge1144~0#@$TRACK~0.5~3~~4093 3145.85 4105 3145.85~gge1145~0#@$TRACK~0.5~3~~4105 3145.85 4105 3151.85~gge1146~0",
    "LIB~4089~3165.85~package`1206R~180~~gge1153~1~134d1066ff864cf9a4d126adbeea1891~1513180565~0~#@$PAD~RECT~4094.71~3165.85~3.54~6.3~1~~1~0~4096.48 3169 4092.94 3169 4092.94 3162.7 4096.48 3162.7~180~gge1164~0~~Y~0~0~0.4~4094.71,3165.85#@$PAD~RECT~4083.29~3165.85~3.54~6.3~1~~2~0~4085.06 3169 4081.52 3169 4081.52 3162.7 4085.06 3162.7~180~gge1167~0~~Y~0~0~0.4~4083.29,3165.85#@$TEXT~P~4083~3160~0.7~0~~3~~3.1496~R3'~M 4083 3158.28 L 4083 3161.29 M 4083 3158.28 L 4084.29 3158.28 L 4084.72 3158.43 L 4084.86 3158.57 L 4085 3158.85 L 4085 3159.14 L 4084.86 3159.43 L 4084.72 3159.57 L 4084.29 3159.71 L 4083 3159.71 M 4084 3159.71 L 4085 3161.29 M 4086.24 3158.28 L 4087.81 3158.28 L 4086.95 3159.43 L 4087.38 3159.43 L 4087.67 3159.57 L 4087.81 3159.71 L 4087.95 3160.14 L 4087.95 3160.43 L 4087.81 3160.86 L 4087.52 3161.15 L 4087.09 3161.29 L 4086.66 3161.29 L 4086.24 3161.15 L 4086.09 3161 L 4085.95 3160.72 M 4089.18 3157.85 L 4089.18 3158.71~~gge1154~~0#@$TEXT~N~4089~3182.85~0.5~180~~3~~4.5~1k~M 4089 3184.49 L 4088.59 3184.69 L 4087.98 3185.3 L 4087.98 3181.01 M 4086.63 3185.3 L 4086.63 3181.01 M 4084.58 3183.87 L 4086.63 3181.83 M 4085.81 3182.65 L 4084.38 3181.01~none~gge1156~~0#@$TRACK~0.5~3~~4084.56 3168.8 4084.56 3162.9~gge1158~0#@$TRACK~0.5~3~~4093.44 3168.8 4093.44 3162.9~gge1159~0#@$TRACK~0.5~3~~4095 3168.85 4083 3168.85~gge1160~0#@$TRACK~0.5~3~~4083 3168.85 4083 3162.85~gge1161~0#@$TRACK~0.5~3~~4083 3162.85 4095 3162.85~gge1162~0#@$TRACK~0.5~3~~4095 3162.85 4095 3168.85~gge1163~0",
    "LIB~4172~3171.85~package`1206R~180~~gge1188~1~134d1066ff864cf9a4d126adbeea1891~1513180565~0~#@$PAD~RECT~4177.71~3171.85~3.54~6.3~1~~1~0~4179.48 3175 4175.94 3175 4175.94 3168.7 4179.48 3168.7~180~gge1199~0~~Y~0~0~0.4~4177.71,3171.85#@$PAD~RECT~4166.29~3171.85~3.54~6.3~1~U2_13~2~0~4168.06 3175 4164.52 3175 4164.52 3168.7 4168.06 3168.7~180~gge1202~0~~Y~0~0~0.4~4166.29,3171.85#@$TEXT~P~4165~3165.57~0.7~0~~3~~3.1496~R7~M 4165 3163.85 L 4165 3166.86 M 4165 3163.85 L 4166.29 3163.85 L 4166.72 3164 L 4166.86 3164.14 L 4167 3164.42 L 4167 3164.71 L 4166.86 3165 L 4166.72 3165.14 L 4166.29 3165.28 L 4165 3165.28 M 4166 3165.28 L 4167 3166.86 M 4169.95 3163.85 L 4168.52 3166.86 M 4167.95 3163.85 L 4169.95 3163.85~~gge1189~~0#@$TEXT~N~4172~3188.85~0.5~180~~3~~4.5~1k~M 4172 3190.49 L 4171.59 3190.69 L 4170.98 3191.3 L 4170.98 3187.01 M 4169.63 3191.3 L 4169.63 3187.01 M 4167.58 3189.87 L 4169.63 3187.83 M 4168.81 3188.65 L 4167.38 3187.01~none~gge1191~~0#@$TRACK~0.5~3~~4167.56 3174.8 4167.56 3168.9~gge1193~0#@$TRACK~0.5~3~~4176.44 3174.8 4176.44 3168.9~gge1194~0#@$TRACK~0.5~3~~4178 3174.85 4166 3174.85~gge1195~0#@$TRACK~0.5~3~~4166 3174.85 4166 3168.85~gge1196~0#@$TRACK~0.5~3~~4166 3168.85 4178 3168.85~gge1197~0#@$TRACK~0.5~3~~4178 3168.85 4178 3174.85~gge1198~0",
    "LIB~4172~3154.85~package`1206R~180~~gge1205~1~134d1066ff864cf9a4d126adbeea1891~1513180565~0~#@$PAD~RECT~4177.71~3154.85~3.54~6.3~1~~1~0~4179.48 3158 4175.94 3158 4175.94 3151.7 4179.48 3151.7~180~gge1217~0~~Y~0~0~0.4~4177.71,3154.85#@$PAD~RECT~4166.29~3154.85~3.54~6.3~1~OUT2~2~0~4168.06 3158 4164.52 3158 4164.52 3151.7 4168.06 3151.7~180~gge1220~0~~Y~0~0~0.4~4166.29,3154.85#@$TEXT~P~4161~3148.57~0.7~0~~3~~3.1496~R8~M 4161 3146.85 L 4161 3149.86 M 4161 3146.85 L 4162.29 3146.85 L 4162.72 3147 L 4162.86 3147.14 L 4163 3147.42 L 4163 3147.71 L 4162.86 3148 L 4162.72 3148.14 L 4162.29 3148.28 L 4161 3148.28 M 4162 3148.28 L 4163 3149.86 M 4164.66 3146.85 L 4164.24 3147 L 4164.09 3147.28 L 4164.09 3147.57 L 4164.24 3147.85 L 4164.52 3148 L 4165.09 3148.14 L 4165.52 3148.28 L 4165.81 3148.57 L 4165.95 3148.86 L 4165.95 3149.29 L 4165.81 3149.57 L 4165.67 3149.72 L 4165.24 3149.86 L 4164.66 3149.86 L 4164.24 3149.72 L 4164.09 3149.57 L 4163.95 3149.29 L 4163.95 3148.86 L 4164.09 3148.57 L 4164.38 3148.28 L 4164.81 3148.14 L 4165.38 3148 L 4165.67 3147.85 L 4165.81 3147.57 L 4165.81 3147.28 L 4165.67 3147 L 4165.24 3146.85 L 4164.66 3146.85~~gge1206~~0#@$TEXT~N~4172~3171.85~0.5~180~~3~~4.5~1k~M 4172 3173.49 L 4171.59 3173.69 L 4170.98 3174.3 L 4170.98 3170.01 M 4169.63 3174.3 L 4169.63 3170.01 M 4167.58 3172.87 L 4169.63 3170.83 M 4168.81 3171.65 L 4167.38 3170.01~none~gge1209~~0#@$TRACK~0.5~3~~4167.56 3157.8 4167.56 3151.9~gge1211~0#@$TRACK~0.5~3~~4176.44 3157.8 4176.44 3151.9~gge1212~0#@$TRACK~0.5~3~~4178 3157.85 4166 3157.85~gge1213~0#@$TRACK~0.5~3~~4166 3157.85 4166 3151.85~gge1214~0#@$TRACK~0.5~3~~4166 3151.85 4178 3151.85~gge1215~0#@$TRACK~0.5~3~~4178 3151.85 4178 3157.85~gge1216~0",
    "LIB~4079~3148.85~package`1206R~180~~gge1224~1~134d1066ff864cf9a4d126adbeea1891~1513180565~0~#@$PAD~RECT~4084.71~3148.85~3.54~6.3~1~~1~0~4086.48 3152 4082.94 3152 4082.94 3145.7 4086.48 3145.7~180~gge1235~0~~Y~0~0~0.4~4084.71,3148.85#@$PAD~RECT~4073.29~3148.85~3.54~6.3~1~~2~0~4075.06 3152 4071.52 3152 4071.52 3145.7 4075.06 3145.7~180~gge1238~0~~Y~0~0~0.4~4073.29,3148.85#@$TEXT~P~4071~3142.57~0.7~0~~3~~3.1496~R2~M 4071 3140.85 L 4071 3143.86 M 4071 3140.85 L 4072.29 3140.85 L 4072.72 3141 L 4072.86 3141.14 L 4073 3141.42 L 4073 3141.71 L 4072.86 3142 L 4072.72 3142.14 L 4072.29 3142.28 L 4071 3142.28 M 4072 3142.28 L 4073 3143.86 M 4074.09 3141.57 L 4074.09 3141.42 L 4074.24 3141.14 L 4074.38 3141 L 4074.66 3140.85 L 4075.24 3140.85 L 4075.52 3141 L 4075.67 3141.14 L 4075.81 3141.42 L 4075.81 3141.71 L 4075.67 3142 L 4075.38 3142.43 L 4073.95 3143.86 L 4075.95 3143.86~~gge1225~~0#@$TEXT~N~4079~3165.85~0.5~180~~3~~4.5~1k~M 4079 3167.49 L 4078.59 3167.69 L 4077.98 3168.3 L 4077.98 3164.01 M 4076.63 3168.3 L 4076.63 3164.01 M 4074.58 3166.87 L 4076.63 3164.83 M 4075.81 3165.65 L 4074.38 3164.01~none~gge1227~~0#@$TRACK~0.5~3~~4074.56 3151.8 4074.56 3145.9~gge1229~0#@$TRACK~0.5~3~~4083.44 3151.8 4083.44 3145.9~gge1230~0#@$TRACK~0.5~3~~4085 3151.85 4073 3151.85~gge1231~0#@$TRACK~0.5~3~~4073 3151.85 4073 3145.85~gge1232~0#@$TRACK~0.5~3~~4073 3145.85 4085 3145.85~gge1233~0#@$TRACK~0.5~3~~4085 3145.85 4085 3151.85~gge1234~0",
    "LIB~4070~3165.85~package`1206R~180~~gge1241~1~134d1066ff864cf9a4d126adbeea1891~1513180565~0~#@$PAD~RECT~4075.71~3165.85~3.54~6.3~1~~1~0~4077.48 3169 4073.94 3169 4073.94 3162.7 4077.48 3162.7~180~gge1252~0~~Y~0~0~0.4~4075.71,3165.85#@$PAD~RECT~4064.29~3165.85~3.54~6.3~1~~2~0~4066.06 3169 4062.52 3169 4062.52 3162.7 4066.06 3162.7~180~gge1255~0~~Y~0~0~0.4~4064.29,3165.85#@$TEXT~P~4061~3159.57~0.7~0~~3~~3.1496~R3~M 4061 3157.85 L 4061 3160.86 M 4061 3157.85 L 4062.29 3157.85 L 4062.72 3158 L 4062.86 3158.14 L 4063 3158.42 L 4063 3158.71 L 4062.86 3159 L 4062.72 3159.14 L 4062.29 3159.28 L 4061 3159.28 M 4062 3159.28 L 4063 3160.86 M 4064.24 3157.85 L 4065.81 3157.85 L 4064.95 3159 L 4065.38 3159 L 4065.67 3159.14 L 4065.81 3159.28 L 4065.95 3159.71 L 4065.95 3160 L 4065.81 3160.43 L 4065.52 3160.72 L 4065.09 3160.86 L 4064.66 3160.86 L 4064.24 3160.72 L 4064.09 3160.57 L 4063.95 3160.29~~gge1242~~0#@$TEXT~N~4070~3182.85~0.5~180~~3~~4.5~1k~M 4070 3184.49 L 4069.59 3184.69 L 4068.98 3185.3 L 4068.98 3181.01 M 4067.63 3185.3 L 4067.63 3181.01 M 4065.58 3183.87 L 4067.63 3181.83 M 4066.81 3182.65 L 4065.38 3181.01~none~gge1244~~0#@$TRACK~0.5~3~~4065.56 3168.8 4065.56 3162.9~gge1246~0#@$TRACK~0.5~3~~4074.44 3168.8 4074.44 3162.9~gge1247~0#@$TRACK~0.5~3~~4076 3168.85 4064 3168.85~gge1248~0#@$TRACK~0.5~3~~4064 3168.85 4064 3162.85~gge1249~0#@$TRACK~0.5~3~~4064 3162.85 4076 3162.85~gge1250~0#@$TRACK~0.5~3~~4076 3162.85 4076 3168.85~gge1251~0",
    "LIB~4070~3178.85~package`1206R~180~~gge1259~1~134d1066ff864cf9a4d126adbeea1891~1513180565~0~#@$PAD~RECT~4075.71~3178.85~3.54~6.3~1~~1~0~4077.48 3182 4073.94 3182 4073.94 3175.7 4077.48 3175.7~180~gge1270~0~~Y~0~0~0.4~4075.71,3178.85#@$PAD~RECT~4064.29~3178.85~3.54~6.3~1~~2~0~4066.06 3182 4062.52 3182 4062.52 3175.7 4066.06 3175.7~180~gge1273~0~~Y~0~0~0.4~4064.29,3178.85#@$TEXT~P~4062~3185.57~0.7~0~~3~~3.1496~R4~M 4062 3183.85 L 4062 3186.86 M 4062 3183.85 L 4063.29 3183.85 L 4063.72 3184 L 4063.86 3184.14 L 4064 3184.42 L 4064 3184.71 L 4063.86 3185 L 4063.72 3185.14 L 4063.29 3185.28 L 4062 3185.28 M 4063 3185.28 L 4064 3186.86 M 4066.38 3183.85 L 4064.95 3185.86 L 4067.1 3185.86 M 4066.38 3183.85 L 4066.38 3186.86~~gge1260~~0#@$TEXT~N~4070~3195.85~0.5~180~~3~~4.5~1k~M 4070 3197.49 L 4069.59 3197.69 L 4068.98 3198.3 L 4068.98 3194.01 M 4067.63 3198.3 L 4067.63 3194.01 M 4065.58 3196.87 L 4067.63 3194.83 M 4066.81 3195.65 L 4065.38 3194.01~none~gge1262~~0#@$TRACK~0.5~3~~4065.56 3181.8 4065.56 3175.9~gge1264~0#@$TRACK~0.5~3~~4074.44 3181.8 4074.44 3175.9~gge1265~0#@$TRACK~0.5~3~~4076 3181.85 4064 3181.85~gge1266~0#@$TRACK~0.5~3~~4064 3181.85 4064 3175.85~gge1267~0#@$TRACK~0.5~3~~4064 3175.85 4076 3175.85~gge1268~0#@$TRACK~0.5~3~~4076 3175.85 4076 3181.85~gge1269~0",
    "LIB~4192~3154.85~package`1206R~180~~gge1293~1~134d1066ff864cf9a4d126adbeea1891~1513180565~0~#@$PAD~RECT~4197.71~3154.85~3.54~6.3~1~~1~0~4199.48 3158 4195.94 3158 4195.94 3151.7 4199.48 3151.7~180~gge1304~0~~Y~0~0~0.4~4197.71,3154.85#@$PAD~RECT~4186.29~3154.85~3.54~6.3~1~~2~0~4188.06 3158 4184.52 3158 4184.52 3151.7 4188.06 3151.7~180~gge1308~0~~Y~0~0~0.4~4186.29,3154.85#@$TEXT~P~4184~3148.3~0.7~0~~3~~3.1496~R8'~M 4184 3146.58 L 4184 3149.59 M 4184 3146.58 L 4185.29 3146.58 L 4185.72 3146.73 L 4185.86 3146.87 L 4186 3147.15 L 4186 3147.44 L 4185.86 3147.73 L 4185.72 3147.87 L 4185.29 3148.01 L 4184 3148.01 M 4185 3148.01 L 4186 3149.59 M 4187.66 3146.58 L 4187.24 3146.73 L 4187.09 3147.01 L 4187.09 3147.3 L 4187.24 3147.58 L 4187.52 3147.73 L 4188.09 3147.87 L 4188.52 3148.01 L 4188.81 3148.3 L 4188.95 3148.59 L 4188.95 3149.02 L 4188.81 3149.3 L 4188.67 3149.45 L 4188.24 3149.59 L 4187.66 3149.59 L 4187.24 3149.45 L 4187.09 3149.3 L 4186.95 3149.02 L 4186.95 3148.59 L 4187.09 3148.3 L 4187.38 3148.01 L 4187.81 3147.87 L 4188.38 3147.73 L 4188.67 3147.58 L 4188.81 3147.3 L 4188.81 3147.01 L 4188.67 3146.73 L 4188.24 3146.58 L 4187.66 3146.58 M 4190.18 3146.15 L 4190.18 3147.01~~gge1294~~0#@$TEXT~N~4192~3171.85~0.5~180~~3~~4.5~1k~M 4192 3173.49 L 4191.59 3173.69 L 4190.98 3174.3 L 4190.98 3170.01 M 4189.63 3174.3 L 4189.63 3170.01 M 4187.58 3172.87 L 4189.63 3170.83 M 4188.81 3171.65 L 4187.38 3170.01~none~gge1296~~0#@$TRACK~0.5~3~~4187.56 3157.8 4187.56 3151.9~gge1298~0#@$TRACK~0.5~3~~4196.44 3157.8 4196.44 3151.9~gge1299~0#@$TRACK~0.5~3~~4198 3157.85 4186 3157.85~gge1300~0#@$TRACK~0.5~3~~4186 3157.85 4186 3151.85~gge1301~0#@$TRACK~0.5~3~~4186 3151.85 4198 3151.85~gge1302~0#@$TRACK~0.5~3~~4198 3151.85 4198 3157.85~gge1303~0",
    "LIB~4192~3171.85~package`1206R~180~~gge1312~1~134d1066ff864cf9a4d126adbeea1891~1513180565~0~#@$PAD~RECT~4197.71~3171.85~3.54~6.3~1~~1~0~4199.48 3175 4195.94 3175 4195.94 3168.7 4199.48 3168.7~180~gge1324~0~~Y~0~0~0.4~4197.71,3171.85#@$PAD~RECT~4186.29~3171.85~3.54~6.3~1~~2~0~4188.06 3175 4184.52 3175 4184.52 3168.7 4188.06 3168.7~180~gge1328~0~~Y~0~0~0.4~4186.29,3171.85#@$TEXT~P~4184~3165~0.7~0~~3~~3.1496~R7'~M 4184 3163.28 L 4184 3166.29 M 4184 3163.28 L 4185.29 3163.28 L 4185.72 3163.43 L 4185.86 3163.57 L 4186 3163.85 L 4186 3164.14 L 4185.86 3164.43 L 4185.72 3164.57 L 4185.29 3164.71 L 4184 3164.71 M 4185 3164.71 L 4186 3166.29 M 4188.95 3163.28 L 4187.52 3166.29 M 4186.95 3163.28 L 4188.95 3163.28 M 4190.18 3162.85 L 4190.18 3163.71~~gge1313~~0#@$TEXT~N~4192~3188.85~0.5~180~~3~~4.5~1k~M 4192 3190.49 L 4191.59 3190.69 L 4190.98 3191.3 L 4190.98 3187.01 M 4189.63 3191.3 L 4189.63 3187.01 M 4187.58 3189.87 L 4189.63 3187.83 M 4188.81 3188.65 L 4187.38 3187.01~none~gge1316~~0#@$TRACK~0.5~3~~4187.56 3174.8 4187.56 3168.9~gge1318~0#@$TRACK~0.5~3~~4196.44 3174.8 4196.44 3168.9~gge1319~0#@$TRACK~0.5~3~~4198 3174.85 4186 3174.85~gge1320~0#@$TRACK~0.5~3~~4186 3174.85 4186 3168.85~gge1321~0#@$TRACK~0.5~3~~4186 3168.85 4198 3168.85~gge1322~0#@$TRACK~0.5~3~~4198 3168.85 4198 3174.85~gge1323~0",
    "LIB~4272~3110~package`0805~180~~gge1483~1~5e96ab692300474a87ae4f7536b3a500~1524662498~0~#@$PAD~RECT~4272~3110~4.567~5.787~1~-6V~1~0~4274.28 3112.89 4269.72 3112.89 4269.72 3107.11 4274.28 3107.11~180~gge1484~0~~Y~0~0~0.4~4272,3110#@$PAD~RECT~4264~3110~4.567~5.787~1~GND~2~0~4266.28 3112.89 4261.72 3112.89 4261.72 3107.11 4266.28 3107.11~180~gge1488~0~~Y~0~0~0.4~4264,3110#@$TEXT~P~4259~3102.72~0.7~0~~3~~3.1496~Cb~M 4261.15 3101.72L4261 3101.43 L4260.72 3101.15 L4260.43 3101 L4259.86 3101 L4259.57 3101.15 L4259.29 3101.43 L4259.14 3101.72 L4259 3102.15 L4259 3102.86 L4259.14 3103.29 L4259.29 3103.58 L4259.57 3103.87 L4259.86 3104.01 L4260.43 3104.01 L4260.72 3103.87 L4261 3103.58 L4261.15 3103.29 M 4262.09 3101L4262.09 3104.01 M 4262.09 3102.43L4262.38 3102.15 L4262.66 3102 L4263.09 3102 L4263.38 3102.15 L4263.67 3102.43 L4263.81 3102.86 L4263.81 3103.15 L4263.67 3103.58 L4263.38 3103.87 L4263.09 3104.01 L4262.66 3104.01 L4262.38 3103.87 L4262.09 3103.58 ~~gge1492~~0#@$TEXT~N~4269~3128~0.5~180~~3~~4.5~10u~M 4269 3129.64 L 4268.59 3129.84 L 4267.98 3130.45 L 4267.98 3126.16 M 4265.4 3130.45 L 4266.01 3130.25 L 4266.42 3129.64 L 4266.63 3128.61 L 4266.63 3128 L 4266.42 3126.98 L 4266.01 3126.36 L 4265.4 3126.16 L 4264.99 3126.16 L 4264.38 3126.36 L 4263.97 3126.98 L 4263.76 3128 L 4263.76 3128.61 L 4263.97 3129.64 L 4264.38 3130.25 L 4264.99 3130.45 L 4265.4 3130.45 M 4262.41 3129.02 L 4262.41 3126.98 L 4262.21 3126.36 L 4261.8 3126.16 L 4261.19 3126.16 L 4260.78 3126.36 L 4260.16 3126.98 M 4260.16 3129.02 L 4260.16 3126.16~none~gge1495~~0#@$TRACK~0.787~3~~4265.82 3105.93 4260.62 3105.93 4260.62 3114.08 4265.82 3114.08~gge1497~0#@$TRACK~0.787~3~~4270.27 3105.93 4275.47 3105.93 4275.47 3114.08 4270.27 3114.08~gge1498~0",
    "LIB~4295~3071~package`0805~~~gge1499~1~5e96ab692300474a87ae4f7536b3a500~1524662498~0~#@$PAD~RECT~4295~3071~4.567~5.787~1~GND~1~0~4292.72 3068.11 4297.28 3068.11 4297.28 3073.89 4292.72 3073.89~0~gge1500~0~~Y~0~0~0.4~4295,3071#@$PAD~RECT~4303~3071~4.567~5.787~1~~2~0~4300.72 3068.11 4305.28 3068.11 4305.28 3073.89 4300.72 3073.89~0~gge1503~0~~Y~0~0~0.4~4303,3071#@$TEXT~P~4296~3062.45~0.7~0~~3~~3.1496~Cb~M 4298.15 3061.45L4298 3061.16 L4297.72 3060.88 L4297.43 3060.73 L4296.86 3060.73 L4296.57 3060.88 L4296.29 3061.16 L4296.14 3061.45 L4296 3061.88 L4296 3062.59 L4296.14 3063.02 L4296.29 3063.31 L4296.57 3063.6 L4296.86 3063.74 L4297.43 3063.74 L4297.72 3063.6 L4298 3063.31 L4298.15 3063.02 M 4299.09 3060.73L4299.09 3063.74 M 4299.09 3062.16L4299.38 3061.88 L4299.66 3061.73 L4300.09 3061.73 L4300.38 3061.88 L4300.67 3062.16 L4300.81 3062.59 L4300.81 3062.88 L4300.67 3063.31 L4300.38 3063.6 L4300.09 3063.74 L4299.66 3063.74 L4299.38 3063.6 L4299.09 3063.31 ~~gge1506~~0#@$TEXT~N~4298~3053~0.5~0~~3~~4.5~10u~M 4298 3051.36 L 4298.41 3051.16 L 4299.02 3050.55 L 4299.02 3054.84 M 4301.6 3050.55 L 4300.99 3050.75 L 4300.58 3051.36 L 4300.37 3052.39 L 4300.37 3053 L 4300.58 3054.02 L 4300.99 3054.64 L 4301.6 3054.84 L 4302.01 3054.84 L 4302.62 3054.64 L 4303.03 3054.02 L 4303.24 3053 L 4303.24 3052.39 L 4303.03 3051.36 L 4302.62 3050.75 L 4302.01 3050.55 L 4301.6 3050.55 M 4304.59 3051.98 L 4304.59 3054.02 L 4304.79 3054.64 L 4305.2 3054.84 L 4305.81 3054.84 L 4306.22 3054.64 L 4306.84 3054.02 M 4306.84 3051.98 L 4306.84 3054.84~none~gge1508~~0#@$TRACK~0.787~3~~4301.19 3075.08 4306.38 3075.08 4306.38 3066.93 4301.19 3066.93~gge1510~0#@$TRACK~0.787~3~~4296.73 3075.08 4291.53 3075.08 4291.53 3066.93 4296.73 3066.93~gge1511~0",
    "LIB~4247~3103~package`1206R~180~~gge1512~1~134d1066ff864cf9a4d126adbeea1891~1513180565~0~#@$PAD~RECT~4252.71~3103~3.54~6.3~1~~1~0~4254.48 3106.15 4250.94 3106.15 4250.94 3099.85 4254.48 3099.85~180~gge1513~0~~Y~0~0~0.4~4252.71,3103#@$PAD~RECT~4241.29~3103~3.54~6.3~1~~2~0~4243.06 3106.15 4239.52 3106.15 4239.52 3099.85 4243.06 3099.85~180~gge1516~0~~Y~0~0~0.4~4241.29,3103#@$TEXT~P~4243~3097.15~0.7~0~~3~~3.1496~R4'~M 4243 3095.43 L 4243 3098.44 M 4243 3095.43 L 4244.29 3095.43 L 4244.72 3095.58 L 4244.86 3095.72 L 4245 3096 L 4245 3096.29 L 4244.86 3096.58 L 4244.72 3096.72 L 4244.29 3096.86 L 4243 3096.86 M 4244 3096.86 L 4245 3098.44 M 4247.38 3095.43 L 4245.95 3097.44 L 4248.1 3097.44 M 4247.38 3095.43 L 4247.38 3098.44 M 4249.33 3095 L 4249.33 3095.86~~gge1519~~0#@$TEXT~N~4247~3120~0.5~180~~3~~4.5~1k~M 4247 3121.64 L 4246.59 3121.84 L 4245.98 3122.45 L 4245.98 3118.16 M 4244.63 3122.45 L 4244.63 3118.16 M 4242.58 3121.02 L 4244.63 3118.98 M 4243.81 3119.8 L 4242.38 3118.16~none~gge1521~~0#@$TRACK~0.5~3~~4242.56 3105.95 4242.56 3100.05~gge1523~0#@$TRACK~0.5~3~~4251.44 3105.95 4251.44 3100.05~gge1524~0#@$TRACK~0.5~3~~4253 3106 4241 3106~gge1525~0#@$TRACK~0.5~3~~4241 3106 4241 3100~gge1526~0#@$TRACK~0.5~3~~4241 3100 4253 3100~gge1527~0#@$TRACK~0.5~3~~4253 3100 4253 3106~gge1528~0",
    "LIB~4256~3077~package`1206R~180~~gge1595~1~134d1066ff864cf9a4d126adbeea1891~1513180565~0~#@$PAD~RECT~4261.71~3077~3.54~6.3~1~~1~0~4263.48 3080.15 4259.94 3080.15 4259.94 3073.85 4263.48 3073.85~180~gge1596~0~~Y~0~0~0.4~4261.71,3077#@$PAD~RECT~4250.29~3077~3.54~6.3~1~~2~0~4252.06 3080.15 4248.52 3080.15 4248.52 3073.85 4252.06 3073.85~180~gge1599~0~~Y~0~0~0.4~4250.29,3077#@$TEXT~P~4253~3069.45~0.7~0~~3~~3.1496~R2'~M 4253 3067.73 L 4253 3070.74 M 4253 3067.73 L 4254.29 3067.73 L 4254.72 3067.88 L 4254.86 3068.02 L 4255 3068.3 L 4255 3068.59 L 4254.86 3068.88 L 4254.72 3069.02 L 4254.29 3069.16 L 4253 3069.16 M 4254 3069.16 L 4255 3070.74 M 4256.09 3068.45 L 4256.09 3068.3 L 4256.24 3068.02 L 4256.38 3067.88 L 4256.66 3067.73 L 4257.24 3067.73 L 4257.52 3067.88 L 4257.67 3068.02 L 4257.81 3068.3 L 4257.81 3068.59 L 4257.67 3068.88 L 4257.38 3069.31 L 4255.95 3070.74 L 4257.95 3070.74 M 4259.18 3067.3 L 4259.18 3068.16~~gge1602~~0#@$TEXT~N~4256~3094~0.5~180~~3~~4.5~1k~M 4256 3095.64 L 4255.59 3095.84 L 4254.98 3096.45 L 4254.98 3092.16 M 4253.63 3096.45 L 4253.63 3092.16 M 4251.58 3095.02 L 4253.63 3092.98 M 4252.81 3093.8 L 4251.38 3092.16~none~gge1604~~0#@$TRACK~0.5~3~~4251.56 3079.95 4251.56 3074.05~gge1606~0#@$TRACK~0.5~3~~4260.44 3079.95 4260.44 3074.05~gge1607~0#@$TRACK~0.5~3~~4262 3080 4250 3080~gge1608~0#@$TRACK~0.5~3~~4250 3080 4250 3074~gge1609~0#@$TRACK~0.5~3~~4250 3074 4262 3074~gge1610~0#@$TRACK~0.5~3~~4262 3074 4262 3080~gge1611~0",
    "LIB~4246~3091~package`1206R~180~~gge1612~1~134d1066ff864cf9a4d126adbeea1891~1513180565~0~#@$PAD~RECT~4251.71~3091~3.54~6.3~1~~1~0~4253.48 3094.15 4249.94 3094.15 4249.94 3087.85 4253.48 3087.85~180~gge1613~0~~Y~0~0~0.4~4251.71,3091#@$PAD~RECT~4240.29~3091~3.54~6.3~1~~2~0~4242.06 3094.15 4238.52 3094.15 4238.52 3087.85 4242.06 3087.85~180~gge1617~0~~Y~0~0~0.4~4240.29,3091#@$TEXT~P~4243~3085.15~0.7~0~~3~~3.1496~R3'~M 4243 3083.43 L 4243 3086.44 M 4243 3083.43 L 4244.29 3083.43 L 4244.72 3083.58 L 4244.86 3083.72 L 4245 3084 L 4245 3084.29 L 4244.86 3084.58 L 4244.72 3084.72 L 4244.29 3084.86 L 4243 3084.86 M 4244 3084.86 L 4245 3086.44 M 4246.24 3083.43 L 4247.81 3083.43 L 4246.95 3084.58 L 4247.38 3084.58 L 4247.67 3084.72 L 4247.81 3084.86 L 4247.95 3085.29 L 4247.95 3085.58 L 4247.81 3086.01 L 4247.52 3086.3 L 4247.09 3086.44 L 4246.66 3086.44 L 4246.24 3086.3 L 4246.09 3086.15 L 4245.95 3085.87 M 4249.18 3083 L 4249.18 3083.86~~gge1621~~0#@$TEXT~N~4246~3108~0.5~180~~3~~4.5~1k~M 4246 3109.64 L 4245.59 3109.84 L 4244.98 3110.45 L 4244.98 3106.16 M 4243.63 3110.45 L 4243.63 3106.16 M 4241.58 3109.02 L 4243.63 3106.98 M 4242.81 3107.8 L 4241.38 3106.16~none~gge1624~~0#@$TRACK~0.5~3~~4241.56 3093.95 4241.56 3088.05~gge1626~0#@$TRACK~0.5~3~~4250.44 3093.95 4250.44 3088.05~gge1627~0#@$TRACK~0.5~3~~4252 3094 4240 3094~gge1628~0#@$TRACK~0.5~3~~4240 3094 4240 3088~gge1629~0#@$TRACK~0.5~3~~4240 3088 4252 3088~gge1630~0#@$TRACK~0.5~3~~4252 3088 4252 3094~gge1631~0",
    "LIB~4323~3098~package`1206R~180~~gge1650~1~134d1066ff864cf9a4d126adbeea1891~1513180565~0~#@$PAD~RECT~4328.71~3098~3.54~6.3~1~~1~0~4330.48 3101.15 4326.94 3101.15 4326.94 3094.85 4330.48 3094.85~180~gge1651~0~~Y~0~0~0.4~4328.71,3098#@$PAD~RECT~4317.29~3098~3.54~6.3~1~~2~0~4319.06 3101.15 4315.52 3101.15 4315.52 3094.85 4319.06 3094.85~180~gge1655~0~~Y~0~0~0.4~4317.29,3098#@$TEXT~P~4317~3091.72~0.7~0~~3~~3.1496~R7~M 4317 3090 L 4317 3093.01 M 4317 3090 L 4318.29 3090 L 4318.72 3090.15 L 4318.86 3090.29 L 4319 3090.57 L 4319 3090.86 L 4318.86 3091.15 L 4318.72 3091.29 L 4318.29 3091.43 L 4317 3091.43 M 4318 3091.43 L 4319 3093.01 M 4321.95 3090 L 4320.52 3093.01 M 4319.95 3090 L 4321.95 3090~~gge1658~~0#@$TEXT~N~4323~3115~0.5~180~~3~~4.5~1k~M 4323 3116.64 L 4322.59 3116.84 L 4321.98 3117.45 L 4321.98 3113.16 M 4320.63 3117.45 L 4320.63 3113.16 M 4318.58 3116.02 L 4320.63 3113.98 M 4319.81 3114.8 L 4318.38 3113.16~none~gge1661~~0#@$TRACK~0.5~3~~4318.56 3100.95 4318.56 3095.05~gge1663~0#@$TRACK~0.5~3~~4327.44 3100.95 4327.44 3095.05~gge1664~0#@$TRACK~0.5~3~~4329 3101 4317 3101~gge1665~0#@$TRACK~0.5~3~~4317 3101 4317 3095~gge1666~0#@$TRACK~0.5~3~~4317 3095 4329 3095~gge1667~0#@$TRACK~0.5~3~~4329 3095 4329 3101~gge1668~0",
    "LIB~4323~3082~package`1206R~180~~gge1669~1~134d1066ff864cf9a4d126adbeea1891~1513180565~0~#@$PAD~RECT~4328.71~3082~3.54~6.3~1~~1~0~4330.48 3085.15 4326.94 3085.15 4326.94 3078.85 4330.48 3078.85~180~gge1670~0~~Y~0~0~0.4~4328.71,3082#@$PAD~RECT~4317.29~3082~3.54~6.3~1~~2~0~4319.06 3085.15 4315.52 3085.15 4315.52 3078.85 4319.06 3078.85~180~gge1673~0~~Y~0~0~0.4~4317.29,3082#@$TEXT~P~4315~3075.72~0.7~0~~3~~3.1496~R8~M 4315 3074 L 4315 3077.01 M 4315 3074 L 4316.29 3074 L 4316.72 3074.15 L 4316.86 3074.29 L 4317 3074.57 L 4317 3074.86 L 4316.86 3075.15 L 4316.72 3075.29 L 4316.29 3075.43 L 4315 3075.43 M 4316 3075.43 L 4317 3077.01 M 4318.66 3074 L 4318.24 3074.15 L 4318.09 3074.43 L 4318.09 3074.72 L 4318.24 3075 L 4318.52 3075.15 L 4319.09 3075.29 L 4319.52 3075.43 L 4319.81 3075.72 L 4319.95 3076.01 L 4319.95 3076.44 L 4319.81 3076.72 L 4319.67 3076.87 L 4319.24 3077.01 L 4318.66 3077.01 L 4318.24 3076.87 L 4318.09 3076.72 L 4317.95 3076.44 L 4317.95 3076.01 L 4318.09 3075.72 L 4318.38 3075.43 L 4318.81 3075.29 L 4319.38 3075.15 L 4319.67 3075 L 4319.81 3074.72 L 4319.81 3074.43 L 4319.67 3074.15 L 4319.24 3074 L 4318.66 3074~~gge1677~~0#@$TEXT~N~4323~3099~0.5~180~~3~~4.5~1k~M 4323 3100.64 L 4322.59 3100.84 L 4321.98 3101.45 L 4321.98 3097.16 M 4320.63 3101.45 L 4320.63 3097.16 M 4318.58 3100.02 L 4320.63 3097.98 M 4319.81 3098.8 L 4318.38 3097.16~none~gge1680~~0#@$TRACK~0.5~3~~4318.56 3084.95 4318.56 3079.05~gge1682~0#@$TRACK~0.5~3~~4327.44 3084.95 4327.44 3079.05~gge1683~0#@$TRACK~0.5~3~~4329 3085 4317 3085~gge1684~0#@$TRACK~0.5~3~~4317 3085 4317 3079~gge1685~0#@$TRACK~0.5~3~~4317 3079 4329 3079~gge1686~0#@$TRACK~0.5~3~~4329 3079 4329 3085~gge1687~0",
    "LIB~4236~3077~package`1206R~180~~gge1688~1~134d1066ff864cf9a4d126adbeea1891~1513180565~0~#@$PAD~RECT~4241.71~3077~3.54~6.3~1~~1~0~4243.48 3080.15 4239.94 3080.15 4239.94 3073.85 4243.48 3073.85~180~gge1689~0~~Y~0~0~0.4~4241.71,3077#@$PAD~RECT~4230.29~3077~3.54~6.3~1~~2~0~4232.06 3080.15 4228.52 3080.15 4228.52 3073.85 4232.06 3073.85~180~gge1692~0~~Y~0~0~0.4~4230.29,3077#@$TEXT~P~4234~3069.45~0.7~0~~3~~3.1496~R2~M 4234 3067.73 L 4234 3070.74 M 4234 3067.73 L 4235.29 3067.73 L 4235.72 3067.88 L 4235.86 3068.02 L 4236 3068.3 L 4236 3068.59 L 4235.86 3068.88 L 4235.72 3069.02 L 4235.29 3069.16 L 4234 3069.16 M 4235 3069.16 L 4236 3070.74 M 4237.09 3068.45 L 4237.09 3068.3 L 4237.24 3068.02 L 4237.38 3067.88 L 4237.66 3067.73 L 4238.24 3067.73 L 4238.52 3067.88 L 4238.67 3068.02 L 4238.81 3068.3 L 4238.81 3068.59 L 4238.67 3068.88 L 4238.38 3069.31 L 4236.95 3070.74 L 4238.95 3070.74~~gge1696~~0#@$TEXT~N~4236~3094~0.5~180~~3~~4.5~1k~M 4236 3095.64 L 4235.59 3095.84 L 4234.98 3096.45 L 4234.98 3092.16 M 4233.63 3096.45 L 4233.63 3092.16 M 4231.58 3095.02 L 4233.63 3092.98 M 4232.81 3093.8 L 4231.38 3092.16~none~gge1698~~0#@$TRACK~0.5~3~~4231.56 3079.95 4231.56 3074.05~gge1700~0#@$TRACK~0.5~3~~4240.44 3079.95 4240.44 3074.05~gge1701~0#@$TRACK~0.5~3~~4242 3080 4230 3080~gge1702~0#@$TRACK~0.5~3~~4230 3080 4230 3074~gge1703~0#@$TRACK~0.5~3~~4230 3074 4242 3074~gge1704~0#@$TRACK~0.5~3~~4242 3074 4242 3080~gge1705~0",
    "LIB~4227~3091~package`1206R~180~~gge1706~1~134d1066ff864cf9a4d126adbeea1891~1513180565~0~#@$PAD~RECT~4232.71~3091~3.54~6.3~1~~1~0~4234.48 3094.15 4230.94 3094.15 4230.94 3087.85 4234.48 3087.85~180~gge1707~0~~Y~0~0~0.4~4232.71,3091#@$PAD~RECT~4221.29~3091~3.54~6.3~1~~2~0~4223.06 3094.15 4219.52 3094.15 4219.52 3087.85 4223.06 3087.85~180~gge1710~0~~Y~0~0~0.4~4221.29,3091#@$TEXT~P~4224~3084.72~0.7~0~~3~~3.1496~R3~M 4224 3083 L 4224 3086.01 M 4224 3083 L 4225.29 3083 L 4225.72 3083.15 L 4225.86 3083.29 L 4226 3083.57 L 4226 3083.86 L 4225.86 3084.15 L 4225.72 3084.29 L 4225.29 3084.43 L 4224 3084.43 M 4225 3084.43 L 4226 3086.01 M 4227.24 3083 L 4228.81 3083 L 4227.95 3084.15 L 4228.38 3084.15 L 4228.67 3084.29 L 4228.81 3084.43 L 4228.95 3084.86 L 4228.95 3085.15 L 4228.81 3085.58 L 4228.52 3085.87 L 4228.09 3086.01 L 4227.66 3086.01 L 4227.24 3085.87 L 4227.09 3085.72 L 4226.95 3085.44~~gge1714~~0#@$TEXT~N~4227~3108~0.5~180~~3~~4.5~1k~M 4227 3109.64 L 4226.59 3109.84 L 4225.98 3110.45 L 4225.98 3106.16 M 4224.63 3110.45 L 4224.63 3106.16 M 4222.58 3109.02 L 4224.63 3106.98 M 4223.81 3107.8 L 4222.38 3106.16~none~gge1716~~0#@$TRACK~0.5~3~~4222.56 3093.95 4222.56 3088.05~gge1718~0#@$TRACK~0.5~3~~4231.44 3093.95 4231.44 3088.05~gge1719~0#@$TRACK~0.5~3~~4233 3094 4221 3094~gge1720~0#@$TRACK~0.5~3~~4221 3094 4221 3088~gge1721~0#@$TRACK~0.5~3~~4221 3088 4233 3088~gge1722~0#@$TRACK~0.5~3~~4233 3088 4233 3094~gge1723~0",
    "LIB~4228~3103~package`1206R~180~~gge1724~1~134d1066ff864cf9a4d126adbeea1891~1513180565~0~#@$PAD~RECT~4233.71~3103~3.54~6.3~1~~1~0~4235.48 3106.15 4231.94 3106.15 4231.94 3099.85 4235.48 3099.85~180~gge1725~0~~Y~0~0~0.4~4233.71,3103#@$PAD~RECT~4222.29~3103~3.54~6.3~1~~2~0~4224.06 3106.15 4220.52 3106.15 4220.52 3099.85 4224.06 3099.85~180~gge1728~0~~Y~0~0~0.4~4222.29,3103#@$TEXT~P~4225~3097.72~0.7~0~~3~~3.1496~R4~M 4225 3096 L 4225 3099.01 M 4225 3096 L 4226.29 3096 L 4226.72 3096.15 L 4226.86 3096.29 L 4227 3096.57 L 4227 3096.86 L 4226.86 3097.15 L 4226.72 3097.29 L 4226.29 3097.43 L 4225 3097.43 M 4226 3097.43 L 4227 3099.01 M 4229.38 3096 L 4227.95 3098.01 L 4230.1 3098.01 M 4229.38 3096 L 4229.38 3099.01~~gge1731~~0#@$TEXT~N~4228~3120~0.5~180~~3~~4.5~1k~M 4228 3121.64 L 4227.59 3121.84 L 4226.98 3122.45 L 4226.98 3118.16 M 4225.63 3122.45 L 4225.63 3118.16 M 4223.58 3121.02 L 4225.63 3118.98 M 4224.81 3119.8 L 4223.38 3118.16~none~gge1733~~0#@$TRACK~0.5~3~~4223.56 3105.95 4223.56 3100.05~gge1735~0#@$TRACK~0.5~3~~4232.44 3105.95 4232.44 3100.05~gge1736~0#@$TRACK~0.5~3~~4234 3106 4222 3106~gge1737~0#@$TRACK~0.5~3~~4222 3106 4222 3100~gge1738~0#@$TRACK~0.5~3~~4222 3100 4234 3100~gge1739~0#@$TRACK~0.5~3~~4234 3100 4234 3106~gge1740~0",
    "LIB~4343~3082~package`1206R~180~~gge1760~1~134d1066ff864cf9a4d126adbeea1891~1513180565~0~#@$PAD~RECT~4348.71~3082~3.54~6.3~1~~1~0~4350.48 3085.15 4346.94 3085.15 4346.94 3078.85 4350.48 3078.85~180~gge1761~0~~Y~0~0~0.4~4348.71,3082#@$PAD~RECT~4337.29~3082~3.54~6.3~1~~2~0~4339.06 3085.15 4335.52 3085.15 4335.52 3078.85 4339.06 3078.85~180~gge1765~0~~Y~0~0~0.4~4337.29,3082#@$TEXT~P~4336~3075.45~0.7~0~~3~~3.1496~R8'~M 4336 3073.73 L 4336 3076.74 M 4336 3073.73 L 4337.29 3073.73 L 4337.72 3073.88 L 4337.86 3074.02 L 4338 3074.3 L 4338 3074.59 L 4337.86 3074.88 L 4337.72 3075.02 L 4337.29 3075.16 L 4336 3075.16 M 4337 3075.16 L 4338 3076.74 M 4339.66 3073.73 L 4339.24 3073.88 L 4339.09 3074.16 L 4339.09 3074.45 L 4339.24 3074.73 L 4339.52 3074.88 L 4340.09 3075.02 L 4340.52 3075.16 L 4340.81 3075.45 L 4340.95 3075.74 L 4340.95 3076.17 L 4340.81 3076.45 L 4340.67 3076.6 L 4340.24 3076.74 L 4339.66 3076.74 L 4339.24 3076.6 L 4339.09 3076.45 L 4338.95 3076.17 L 4338.95 3075.74 L 4339.09 3075.45 L 4339.38 3075.16 L 4339.81 3075.02 L 4340.38 3074.88 L 4340.67 3074.73 L 4340.81 3074.45 L 4340.81 3074.16 L 4340.67 3073.88 L 4340.24 3073.73 L 4339.66 3073.73 M 4342.18 3073.3 L 4342.18 3074.16~~gge1769~~0#@$TEXT~N~4343~3099~0.5~180~~3~~4.5~1k~M 4343 3100.64 L 4342.59 3100.84 L 4341.98 3101.45 L 4341.98 3097.16 M 4340.63 3101.45 L 4340.63 3097.16 M 4338.58 3100.02 L 4340.63 3097.98 M 4339.81 3098.8 L 4338.38 3097.16~none~gge1771~~0#@$TRACK~0.5~3~~4338.56 3084.95 4338.56 3079.05~gge1773~0#@$TRACK~0.5~3~~4347.44 3084.95 4347.44 3079.05~gge1774~0#@$TRACK~0.5~3~~4349 3085 4337 3085~gge1775~0#@$TRACK~0.5~3~~4337 3085 4337 3079~gge1776~0#@$TRACK~0.5~3~~4337 3079 4349 3079~gge1777~0#@$TRACK~0.5~3~~4349 3079 4349 3085~gge1778~0",
    "LIB~4343~3098~package`1206R~180~~gge1779~1~134d1066ff864cf9a4d126adbeea1891~1513180565~0~#@$PAD~RECT~4348.71~3098~3.54~6.3~1~~1~0~4350.48 3101.15 4346.94 3101.15 4346.94 3094.85 4350.48 3094.85~180~gge1780~0~~Y~0~0~0.4~4348.71,3098#@$PAD~RECT~4337.29~3098~3.54~6.3~1~~2~0~4339.06 3101.15 4335.52 3101.15 4335.52 3094.85 4339.06 3094.85~180~gge1784~0~~Y~0~0~0.4~4337.29,3098#@$TEXT~P~4337~3091.15~0.7~0~~3~~3.1496~R7'~M 4337 3089.43 L 4337 3092.44 M 4337 3089.43 L 4338.29 3089.43 L 4338.72 3089.58 L 4338.86 3089.72 L 4339 3090 L 4339 3090.29 L 4338.86 3090.58 L 4338.72 3090.72 L 4338.29 3090.86 L 4337 3090.86 M 4338 3090.86 L 4339 3092.44 M 4341.95 3089.43 L 4340.52 3092.44 M 4339.95 3089.43 L 4341.95 3089.43 M 4343.18 3089 L 4343.18 3089.86~~gge1788~~0#@$TEXT~N~4343~3115~0.5~180~~3~~4.5~1k~M 4343 3116.64 L 4342.59 3116.84 L 4341.98 3117.45 L 4341.98 3113.16 M 4340.63 3117.45 L 4340.63 3113.16 M 4338.58 3116.02 L 4340.63 3113.98 M 4339.81 3114.8 L 4338.38 3113.16~none~gge1791~~0#@$TRACK~0.5~3~~4338.56 3100.95 4338.56 3095.05~gge1793~0#@$TRACK~0.5~3~~4347.44 3100.95 4347.44 3095.05~gge1794~0#@$TRACK~0.5~3~~4349 3101 4337 3101~gge1795~0#@$TRACK~0.5~3~~4337 3101 4337 3095~gge1796~0#@$TRACK~0.5~3~~4337 3095 4349 3095~gge1797~0#@$TRACK~0.5~3~~4349 3095 4349 3101~gge1798~0",
    "LIB~4273~3179.85~package`0805~180~~gge1920~1~5e96ab692300474a87ae4f7536b3a500~1524662498~0~#@$PAD~RECT~4273~3179.85~4.567~5.787~1~-6V~1~0~4275.28 3182.74 4270.72 3182.74 4270.72 3176.96 4275.28 3176.96~180~gge1921~0~~Y~0~0~0.4~4273,3179.85#@$PAD~RECT~4265~3179.85~4.567~5.787~1~GND~2~0~4267.28 3182.74 4262.72 3182.74 4262.72 3176.96 4267.28 3176.96~180~gge1925~0~~Y~0~0~0.4~4265,3179.85#@$TEXT~P~4260~3172.57~0.7~0~~3~~3.1496~Cb~M 4262.15 3171.57 L 4262 3171.28 L 4261.72 3171 L 4261.43 3170.85 L 4260.86 3170.85 L 4260.57 3171 L 4260.29 3171.28 L 4260.14 3171.57 L 4260 3172 L 4260 3172.71 L 4260.14 3173.14 L 4260.29 3173.43 L 4260.57 3173.72 L 4260.86 3173.86 L 4261.43 3173.86 L 4261.72 3173.72 L 4262 3173.43 L 4262.15 3173.14 M 4263.09 3170.85 L 4263.09 3173.86 M 4263.09 3172.28 L 4263.38 3172 L 4263.66 3171.85 L 4264.09 3171.85 L 4264.38 3172 L 4264.67 3172.28 L 4264.81 3172.71 L 4264.81 3173 L 4264.67 3173.43 L 4264.38 3173.72 L 4264.09 3173.86 L 4263.66 3173.86 L 4263.38 3173.72 L 4263.09 3173.43~~gge1929~~0#@$TEXT~N~4270~3197.85~0.5~180~~3~~4.5~10u~M 4270 3199.49 L 4269.59 3199.69 L 4268.98 3200.3 L 4268.98 3196.01 M 4266.4 3200.3 L 4267.01 3200.1 L 4267.42 3199.49 L 4267.63 3198.46 L 4267.63 3197.85 L 4267.42 3196.83 L 4267.01 3196.21 L 4266.4 3196.01 L 4265.99 3196.01 L 4265.38 3196.21 L 4264.97 3196.83 L 4264.76 3197.85 L 4264.76 3198.46 L 4264.97 3199.49 L 4265.38 3200.1 L 4265.99 3200.3 L 4266.4 3200.3 M 4263.41 3198.87 L 4263.41 3196.83 L 4263.21 3196.21 L 4262.8 3196.01 L 4262.19 3196.01 L 4261.78 3196.21 L 4261.16 3196.83 M 4261.16 3198.87 L 4261.16 3196.01~none~gge1932~~0#@$TRACK~0.787~3~~4266.82 3175.78 4261.62 3175.78 4261.62 3183.93 4266.82 3183.93~gge1934~0#@$TRACK~0.787~3~~4271.27 3175.78 4276.47 3175.78 4276.47 3183.93 4271.27 3183.93~gge1935~0",
    "LIB~4295~3143.85~package`0805~~~gge1936~1~5e96ab692300474a87ae4f7536b3a500~1524662498~0~#@$PAD~RECT~4295~3143.85~4.567~5.787~1~GND~1~0~4292.72 3140.96 4297.28 3140.96 4297.28 3146.74 4292.72 3146.74~0~gge1937~0~~Y~0~0~0.4~4295,3143.85#@$PAD~RECT~4303~3143.85~4.567~5.787~1~~2~0~4300.72 3140.96 4305.28 3140.96 4305.28 3146.74 4300.72 3146.74~0~gge1940~0~~Y~0~0~0.4~4303,3143.85#@$TEXT~P~4297~3136.57~0.7~0~~3~~3.1496~Cb~M 4299.15 3135.57 L 4299 3135.28 L 4298.72 3135 L 4298.43 3134.85 L 4297.86 3134.85 L 4297.57 3135 L 4297.29 3135.28 L 4297.14 3135.57 L 4297 3136 L 4297 3136.71 L 4297.14 3137.14 L 4297.29 3137.43 L 4297.57 3137.72 L 4297.86 3137.86 L 4298.43 3137.86 L 4298.72 3137.72 L 4299 3137.43 L 4299.15 3137.14 M 4300.09 3134.85 L 4300.09 3137.86 M 4300.09 3136.28 L 4300.38 3136 L 4300.66 3135.85 L 4301.09 3135.85 L 4301.38 3136 L 4301.67 3136.28 L 4301.81 3136.71 L 4301.81 3137 L 4301.67 3137.43 L 4301.38 3137.72 L 4301.09 3137.86 L 4300.66 3137.86 L 4300.38 3137.72 L 4300.09 3137.43~~gge1943~~0#@$TEXT~N~4298~3125.85~0.5~0~~3~~4.5~10u~M 4298 3124.21 L 4298.41 3124.01 L 4299.02 3123.4 L 4299.02 3127.69 M 4301.6 3123.4 L 4300.99 3123.6 L 4300.58 3124.21 L 4300.37 3125.24 L 4300.37 3125.85 L 4300.58 3126.87 L 4300.99 3127.49 L 4301.6 3127.69 L 4302.01 3127.69 L 4302.62 3127.49 L 4303.03 3126.87 L 4303.24 3125.85 L 4303.24 3125.24 L 4303.03 3124.21 L 4302.62 3123.6 L 4302.01 3123.4 L 4301.6 3123.4 M 4304.59 3124.83 L 4304.59 3126.87 L 4304.79 3127.49 L 4305.2 3127.69 L 4305.81 3127.69 L 4306.22 3127.49 L 4306.84 3126.87 M 4306.84 3124.83 L 4306.84 3127.69~none~gge1945~~0#@$TRACK~0.787~3~~4301.19 3147.93 4306.38 3147.93 4306.38 3139.78 4301.19 3139.78~gge1947~0#@$TRACK~0.787~3~~4296.73 3147.93 4291.53 3147.93 4291.53 3139.78 4296.73 3139.78~gge1948~0",
    "LIB~4247~3177.85~package`1206R~180~~gge1949~1~134d1066ff864cf9a4d126adbeea1891~1513180565~0~#@$PAD~RECT~4252.71~3177.85~3.54~6.3~1~~1~0~4254.48 3181 4250.94 3181 4250.94 3174.7 4254.48 3174.7~180~gge1950~0~~Y~0~0~0.4~4252.71,3177.85#@$PAD~RECT~4241.29~3177.85~3.54~6.3~1~R6_2~2~0~4243.06 3181 4239.52 3181 4239.52 3174.7 4243.06 3174.7~180~gge1953~0~~Y~0~0~0.4~4241.29,3177.85#@$TEXT~P~4240~3185~0.7~0~~3~~3.1496~R4'~M 4240 3183.28 L 4240 3186.29 M 4240 3183.28 L 4241.29 3183.28 L 4241.72 3183.43 L 4241.86 3183.57 L 4242 3183.85 L 4242 3184.14 L 4241.86 3184.43 L 4241.72 3184.57 L 4241.29 3184.71 L 4240 3184.71 M 4241 3184.71 L 4242 3186.29 M 4244.38 3183.28 L 4242.95 3185.29 L 4245.1 3185.29 M 4244.38 3183.28 L 4244.38 3186.29 M 4246.33 3182.85 L 4246.33 3183.71~~gge1956~~0#@$TEXT~N~4247~3194.85~0.5~180~~3~~4.5~1k~M 4247 3196.49 L 4246.59 3196.69 L 4245.98 3197.3 L 4245.98 3193.01 M 4244.63 3197.3 L 4244.63 3193.01 M 4242.58 3195.87 L 4244.63 3193.83 M 4243.81 3194.65 L 4242.38 3193.01~none~gge1958~~0#@$TRACK~0.5~3~~4242.56 3180.8 4242.56 3174.9~gge1960~0#@$TRACK~0.5~3~~4251.44 3180.8 4251.44 3174.9~gge1961~0#@$TRACK~0.5~3~~4253 3180.85 4241 3180.85~gge1962~0#@$TRACK~0.5~3~~4241 3180.85 4241 3174.85~gge1963~0#@$TRACK~0.5~3~~4241 3174.85 4253 3174.85~gge1964~0#@$TRACK~0.5~3~~4253 3174.85 4253 3180.85~gge1965~0",
    "LIB~4256~3150.85~package`1206R~180~~gge2032~1~134d1066ff864cf9a4d126adbeea1891~1513180565~0~#@$PAD~RECT~4261.71~3150.85~3.54~6.3~1~U1_2~1~0~4263.48 3154 4259.94 3154 4259.94 3147.7 4263.48 3147.7~180~gge2033~0~~Y~0~0~0.4~4261.71,3150.85#@$PAD~RECT~4250.29~3150.85~3.54~6.3~1~R2_2~2~0~4252.06 3154 4248.52 3154 4248.52 3147.7 4252.06 3147.7~180~gge2036~0~~Y~0~0~0.4~4250.29,3150.85#@$TEXT~P~4247~3144~0.7~0~~3~~3.1496~R2'~M 4247 3142.28 L 4247 3145.29 M 4247 3142.28 L 4248.29 3142.28 L 4248.72 3142.43 L 4248.86 3142.57 L 4249 3142.85 L 4249 3143.14 L 4248.86 3143.43 L 4248.72 3143.57 L 4248.29 3143.71 L 4247 3143.71 M 4248 3143.71 L 4249 3145.29 M 4250.09 3143 L 4250.09 3142.85 L 4250.24 3142.57 L 4250.38 3142.43 L 4250.66 3142.28 L 4251.24 3142.28 L 4251.52 3142.43 L 4251.67 3142.57 L 4251.81 3142.85 L 4251.81 3143.14 L 4251.67 3143.43 L 4251.38 3143.86 L 4249.95 3145.29 L 4251.95 3145.29 M 4253.18 3141.85 L 4253.18 3142.71~~gge2039~~0#@$TEXT~N~4256~3167.85~0.5~180~~3~~4.5~1k~M 4256 3169.49 L 4255.59 3169.69 L 4254.98 3170.3 L 4254.98 3166.01 M 4253.63 3170.3 L 4253.63 3166.01 M 4251.58 3168.87 L 4253.63 3166.83 M 4252.81 3167.65 L 4251.38 3166.01~none~gge2041~~0#@$TRACK~0.5~3~~4251.56 3153.8 4251.56 3147.9~gge2043~0#@$TRACK~0.5~3~~4260.44 3153.8 4260.44 3147.9~gge2044~0#@$TRACK~0.5~3~~4262 3153.85 4250 3153.85~gge2045~0#@$TRACK~0.5~3~~4250 3153.85 4250 3147.85~gge2046~0#@$TRACK~0.5~3~~4250 3147.85 4262 3147.85~gge2047~0#@$TRACK~0.5~3~~4262 3147.85 4262 3153.85~gge2048~0",
    "LIB~4247~3164.85~package`1206R~180~~gge2049~1~134d1066ff864cf9a4d126adbeea1891~1513180565~0~#@$PAD~RECT~4252.71~3164.85~3.54~6.3~1~U1_4~1~0~4254.48 3168 4250.94 3168 4250.94 3161.7 4254.48 3161.7~180~gge2050~0~~Y~0~0~0.4~4252.71,3164.85#@$PAD~RECT~4241.29~3164.85~3.54~6.3~1~R4_2~2~0~4243.06 3168 4239.52 3168 4239.52 3161.7 4243.06 3161.7~180~gge2054~0~~Y~0~0~0.4~4241.29,3164.85#@$TEXT~P~4240~3159~0.7~0~~3~~3.1496~R3'~M 4240 3157.28 L 4240 3160.29 M 4240 3157.28 L 4241.29 3157.28 L 4241.72 3157.43 L 4241.86 3157.57 L 4242 3157.85 L 4242 3158.14 L 4241.86 3158.43 L 4241.72 3158.57 L 4241.29 3158.71 L 4240 3158.71 M 4241 3158.71 L 4242 3160.29 M 4243.24 3157.28 L 4244.81 3157.28 L 4243.95 3158.43 L 4244.38 3158.43 L 4244.67 3158.57 L 4244.81 3158.71 L 4244.95 3159.14 L 4244.95 3159.43 L 4244.81 3159.86 L 4244.52 3160.15 L 4244.09 3160.29 L 4243.66 3160.29 L 4243.24 3160.15 L 4243.09 3160 L 4242.95 3159.72 M 4246.18 3156.85 L 4246.18 3157.71~~gge2058~~0#@$TEXT~N~4247~3181.85~0.5~180~~3~~4.5~1k~M 4247 3183.49 L 4246.59 3183.69 L 4245.98 3184.3 L 4245.98 3180.01 M 4244.63 3184.3 L 4244.63 3180.01 M 4242.58 3182.87 L 4244.63 3180.83 M 4243.81 3181.65 L 4242.38 3180.01~none~gge2061~~0#@$TRACK~0.5~3~~4242.56 3167.8 4242.56 3161.9~gge2063~0#@$TRACK~0.5~3~~4251.44 3167.8 4251.44 3161.9~gge2064~0#@$TRACK~0.5~3~~4253 3167.85 4241 3167.85~gge2065~0#@$TRACK~0.5~3~~4241 3167.85 4241 3161.85~gge2066~0#@$TRACK~0.5~3~~4241 3161.85 4253 3161.85~gge2067~0#@$TRACK~0.5~3~~4253 3161.85 4253 3167.85~gge2068~0",
    "LIB~4323~3169.85~package`1206R~180~~gge2087~1~134d1066ff864cf9a4d126adbeea1891~1513180565~0~#@$PAD~RECT~4328.71~3169.85~3.54~6.3~1~R11_1~1~0~4330.48 3173 4326.94 3173 4326.94 3166.7 4330.48 3166.7~180~gge2088~0~~Y~0~0~0.4~4328.71,3169.85#@$PAD~RECT~4317.29~3169.85~3.54~6.3~1~U1_13~2~0~4319.06 3173 4315.52 3173 4315.52 3166.7 4319.06 3166.7~180~gge2092~0~~Y~0~0~0.4~4317.29,3169.85#@$TEXT~P~4315~3163.57~0.7~0~~3~~3.1496~R7~M 4315 3161.85 L 4315 3164.86 M 4315 3161.85 L 4316.29 3161.85 L 4316.72 3162 L 4316.86 3162.14 L 4317 3162.42 L 4317 3162.71 L 4316.86 3163 L 4316.72 3163.14 L 4316.29 3163.28 L 4315 3163.28 M 4316 3163.28 L 4317 3164.86 M 4319.95 3161.85 L 4318.52 3164.86 M 4317.95 3161.85 L 4319.95 3161.85~~gge2095~~0#@$TEXT~N~4323~3186.85~0.5~180~~3~~4.5~1k~M 4323 3188.49 L 4322.59 3188.69 L 4321.98 3189.3 L 4321.98 3185.01 M 4320.63 3189.3 L 4320.63 3185.01 M 4318.58 3187.87 L 4320.63 3185.83 M 4319.81 3186.65 L 4318.38 3185.01~none~gge2098~~0#@$TRACK~0.5~3~~4318.56 3172.8 4318.56 3166.9~gge2100~0#@$TRACK~0.5~3~~4327.44 3172.8 4327.44 3166.9~gge2101~0#@$TRACK~0.5~3~~4329 3172.85 4317 3172.85~gge2102~0#@$TRACK~0.5~3~~4317 3172.85 4317 3166.85~gge2103~0#@$TRACK~0.5~3~~4317 3166.85 4329 3166.85~gge2104~0#@$TRACK~0.5~3~~4329 3166.85 4329 3172.85~gge2105~0",
    "LIB~4323~3153.85~package`1206R~180~~gge2106~1~134d1066ff864cf9a4d126adbeea1891~1513180565~0~#@$PAD~RECT~4328.71~3153.85~3.54~6.3~1~R9_1~1~0~4330.48 3157 4326.94 3157 4326.94 3150.7 4330.48 3150.7~180~gge2107~0~~Y~0~0~0.4~4328.71,3153.85#@$PAD~RECT~4317.29~3153.85~3.54~6.3~1~~2~0~4319.06 3157 4315.52 3157 4315.52 3150.7 4319.06 3150.7~180~gge2110~0~~Y~0~0~0.4~4317.29,3153.85#@$TEXT~P~4314~3146.57~0.7~0~~3~~3.1496~R8~M 4314 3144.85 L 4314 3147.86 M 4314 3144.85 L 4315.29 3144.85 L 4315.72 3145 L 4315.86 3145.14 L 4316 3145.42 L 4316 3145.71 L 4315.86 3146 L 4315.72 3146.14 L 4315.29 3146.28 L 4314 3146.28 M 4315 3146.28 L 4316 3147.86 M 4317.66 3144.85 L 4317.24 3145 L 4317.09 3145.28 L 4317.09 3145.57 L 4317.24 3145.85 L 4317.52 3146 L 4318.09 3146.14 L 4318.52 3146.28 L 4318.81 3146.57 L 4318.95 3146.86 L 4318.95 3147.29 L 4318.81 3147.57 L 4318.67 3147.72 L 4318.24 3147.86 L 4317.66 3147.86 L 4317.24 3147.72 L 4317.09 3147.57 L 4316.95 3147.29 L 4316.95 3146.86 L 4317.09 3146.57 L 4317.38 3146.28 L 4317.81 3146.14 L 4318.38 3146 L 4318.67 3145.85 L 4318.81 3145.57 L 4318.81 3145.28 L 4318.67 3145 L 4318.24 3144.85 L 4317.66 3144.85~~gge2114~~0#@$TEXT~N~4323~3170.85~0.5~180~~3~~4.5~1k~M 4323 3172.49 L 4322.59 3172.69 L 4321.98 3173.3 L 4321.98 3169.01 M 4320.63 3173.3 L 4320.63 3169.01 M 4318.58 3171.87 L 4320.63 3169.83 M 4319.81 3170.65 L 4318.38 3169.01~none~gge2117~~0#@$TRACK~0.5~3~~4318.56 3156.8 4318.56 3150.9~gge2119~0#@$TRACK~0.5~3~~4327.44 3156.8 4327.44 3150.9~gge2120~0#@$TRACK~0.5~3~~4329 3156.85 4317 3156.85~gge2121~0#@$TRACK~0.5~3~~4317 3156.85 4317 3150.85~gge2122~0#@$TRACK~0.5~3~~4317 3150.85 4329 3150.85~gge2123~0#@$TRACK~0.5~3~~4329 3150.85 4329 3156.85~gge2124~0",
    "LIB~4236~3150.85~package`1206R~180~~gge2125~1~134d1066ff864cf9a4d126adbeea1891~1513180565~0~#@$PAD~RECT~4241.71~3150.85~3.54~6.3~1~R2_2~1~0~4243.48 3154 4239.94 3154 4239.94 3147.7 4243.48 3147.7~180~gge2126~0~~Y~0~0~0.4~4241.71,3150.85#@$PAD~RECT~4230.29~3150.85~3.54~6.3~1~IN~2~0~4232.06 3154 4228.52 3154 4228.52 3147.7 4232.06 3147.7~180~gge2129~0~~Y~0~0~0.4~4230.29,3150.85#@$TEXT~P~4223~3144.57~0.7~0~~3~~3.1496~R2~M 4223 3142.85 L 4223 3145.86 M 4223 3142.85 L 4224.29 3142.85 L 4224.72 3143 L 4224.86 3143.14 L 4225 3143.42 L 4225 3143.71 L 4224.86 3144 L 4224.72 3144.14 L 4224.29 3144.28 L 4223 3144.28 M 4224 3144.28 L 4225 3145.86 M 4226.09 3143.57 L 4226.09 3143.42 L 4226.24 3143.14 L 4226.38 3143 L 4226.66 3142.85 L 4227.24 3142.85 L 4227.52 3143 L 4227.67 3143.14 L 4227.81 3143.42 L 4227.81 3143.71 L 4227.67 3144 L 4227.38 3144.43 L 4225.95 3145.86 L 4227.95 3145.86~~gge2133~~0#@$TEXT~N~4236~3167.85~0.5~180~~3~~4.5~1k~M 4236 3169.49 L 4235.59 3169.69 L 4234.98 3170.3 L 4234.98 3166.01 M 4233.63 3170.3 L 4233.63 3166.01 M 4231.58 3168.87 L 4233.63 3166.83 M 4232.81 3167.65 L 4231.38 3166.01~none~gge2135~~0#@$TRACK~0.5~3~~4231.56 3153.8 4231.56 3147.9~gge2137~0#@$TRACK~0.5~3~~4240.44 3153.8 4240.44 3147.9~gge2138~0#@$TRACK~0.5~3~~4242 3153.85 4230 3153.85~gge2139~0#@$TRACK~0.5~3~~4230 3153.85 4230 3147.85~gge2140~0#@$TRACK~0.5~3~~4230 3147.85 4242 3147.85~gge2141~0#@$TRACK~0.5~3~~4242 3147.85 4242 3153.85~gge2142~0",
    "LIB~4228~3164.85~package`1206R~180~~gge2143~1~134d1066ff864cf9a4d126adbeea1891~1513180565~0~#@$PAD~RECT~4233.71~3164.85~3.54~6.3~1~R4_2~1~0~4235.48 3168 4231.94 3168 4231.94 3161.7 4235.48 3161.7~180~gge2144~0~~Y~0~0~0.4~4233.71,3164.85#@$PAD~RECT~4222.29~3164.85~3.54~6.3~1~U1_2~2~0~4224.06 3168 4220.52 3168 4220.52 3161.7 4224.06 3161.7~180~gge2147~0~~Y~0~0~0.4~4222.29,3164.85#@$TEXT~P~4220~3157.57~0.7~0~~3~~3.1496~R3~M 4220 3155.85 L 4220 3158.86 M 4220 3155.85 L 4221.29 3155.85 L 4221.72 3156 L 4221.86 3156.14 L 4222 3156.42 L 4222 3156.71 L 4221.86 3157 L 4221.72 3157.14 L 4221.29 3157.28 L 4220 3157.28 M 4221 3157.28 L 4222 3158.86 M 4223.24 3155.85 L 4224.81 3155.85 L 4223.95 3157 L 4224.38 3157 L 4224.67 3157.14 L 4224.81 3157.28 L 4224.95 3157.71 L 4224.95 3158 L 4224.81 3158.43 L 4224.52 3158.72 L 4224.09 3158.86 L 4223.66 3158.86 L 4223.24 3158.72 L 4223.09 3158.57 L 4222.95 3158.29~~gge2151~~0#@$TEXT~N~4228~3181.85~0.5~180~~3~~4.5~1k~M 4228 3183.49 L 4227.59 3183.69 L 4226.98 3184.3 L 4226.98 3180.01 M 4225.63 3184.3 L 4225.63 3180.01 M 4223.58 3182.87 L 4225.63 3180.83 M 4224.81 3181.65 L 4223.38 3180.01~none~gge2153~~0#@$TRACK~0.5~3~~4223.56 3167.8 4223.56 3161.9~gge2155~0#@$TRACK~0.5~3~~4232.44 3167.8 4232.44 3161.9~gge2156~0#@$TRACK~0.5~3~~4234 3167.85 4222 3167.85~gge2157~0#@$TRACK~0.5~3~~4222 3167.85 4222 3161.85~gge2158~0#@$TRACK~0.5~3~~4222 3161.85 4234 3161.85~gge2159~0#@$TRACK~0.5~3~~4234 3161.85 4234 3167.85~gge2160~0",
    "LIB~4228~3177.85~package`1206R~180~~gge2161~1~134d1066ff864cf9a4d126adbeea1891~1513180565~0~#@$PAD~RECT~4233.71~3177.85~3.54~6.3~1~R6_2~1~0~4235.48 3181 4231.94 3181 4231.94 3174.7 4235.48 3174.7~180~gge2162~0~~Y~0~0~0.4~4233.71,3177.85#@$PAD~RECT~4222.29~3177.85~3.54~6.3~1~U1_2~2~0~4224.06 3181 4220.52 3181 4220.52 3174.7 4224.06 3174.7~180~gge2165~0~~Y~0~0~0.4~4222.29,3177.85#@$TEXT~P~4220~3184.57~0.7~0~~3~~3.1496~R4~M 4220 3182.85 L 4220 3185.86 M 4220 3182.85 L 4221.29 3182.85 L 4221.72 3183 L 4221.86 3183.14 L 4222 3183.42 L 4222 3183.71 L 4221.86 3184 L 4221.72 3184.14 L 4221.29 3184.28 L 4220 3184.28 M 4221 3184.28 L 4222 3185.86 M 4224.38 3182.85 L 4222.95 3184.86 L 4225.1 3184.86 M 4224.38 3182.85 L 4224.38 3185.86~~gge2168~~0#@$TEXT~N~4228~3194.85~0.5~180~~3~~4.5~1k~M 4228 3196.49 L 4227.59 3196.69 L 4226.98 3197.3 L 4226.98 3193.01 M 4225.63 3197.3 L 4225.63 3193.01 M 4223.58 3195.87 L 4225.63 3193.83 M 4224.81 3194.65 L 4223.38 3193.01~none~gge2170~~0#@$TRACK~0.5~3~~4223.56 3180.8 4223.56 3174.9~gge2172~0#@$TRACK~0.5~3~~4232.44 3180.8 4232.44 3174.9~gge2173~0#@$TRACK~0.5~3~~4234 3180.85 4222 3180.85~gge2174~0#@$TRACK~0.5~3~~4222 3180.85 4222 3174.85~gge2175~0#@$TRACK~0.5~3~~4222 3174.85 4234 3174.85~gge2176~0#@$TRACK~0.5~3~~4234 3174.85 4234 3180.85~gge2177~0",
    "LIB~4342~3153.85~package`1206R~180~~gge2197~1~134d1066ff864cf9a4d126adbeea1891~1513180565~0~#@$PAD~RECT~4347.71~3153.85~3.54~6.3~1~U1_11~1~0~4349.48 3157 4345.94 3157 4345.94 3150.7 4349.48 3150.7~180~gge2198~0~~Y~0~0~0.4~4347.71,3153.85#@$PAD~RECT~4336.29~3153.85~3.54~6.3~1~R9_1~2~0~4338.06 3157 4334.52 3157 4334.52 3150.7 4338.06 3150.7~180~gge2202~0~~Y~0~0~0.4~4336.29,3153.85#@$TEXT~P~4336~3147~0.7~0~~3~~3.1496~R8'~M 4336 3145.28 L 4336 3148.29 M 4336 3145.28 L 4337.29 3145.28 L 4337.72 3145.43 L 4337.86 3145.57 L 4338 3145.85 L 4338 3146.14 L 4337.86 3146.43 L 4337.72 3146.57 L 4337.29 3146.71 L 4336 3146.71 M 4337 3146.71 L 4338 3148.29 M 4339.66 3145.28 L 4339.24 3145.43 L 4339.09 3145.71 L 4339.09 3146 L 4339.24 3146.28 L 4339.52 3146.43 L 4340.09 3146.57 L 4340.52 3146.71 L 4340.81 3147 L 4340.95 3147.29 L 4340.95 3147.72 L 4340.81 3148 L 4340.67 3148.15 L 4340.24 3148.29 L 4339.66 3148.29 L 4339.24 3148.15 L 4339.09 3148 L 4338.95 3147.72 L 4338.95 3147.29 L 4339.09 3147 L 4339.38 3146.71 L 4339.81 3146.57 L 4340.38 3146.43 L 4340.67 3146.28 L 4340.81 3146 L 4340.81 3145.71 L 4340.67 3145.43 L 4340.24 3145.28 L 4339.66 3145.28 M 4342.18 3144.85 L 4342.18 3145.71~~gge2206~~0#@$TEXT~N~4342~3170.85~0.5~180~~3~~4.5~1k~M 4342 3172.49 L 4341.59 3172.69 L 4340.98 3173.3 L 4340.98 3169.01 M 4339.63 3173.3 L 4339.63 3169.01 M 4337.58 3171.87 L 4339.63 3169.83 M 4338.81 3170.65 L 4337.38 3169.01~none~gge2208~~0#@$TRACK~0.5~3~~4337.56 3156.8 4337.56 3150.9~gge2210~0#@$TRACK~0.5~3~~4346.44 3156.8 4346.44 3150.9~gge2211~0#@$TRACK~0.5~3~~4348 3156.85 4336 3156.85~gge2212~0#@$TRACK~0.5~3~~4336 3156.85 4336 3150.85~gge2213~0#@$TRACK~0.5~3~~4336 3150.85 4348 3150.85~gge2214~0#@$TRACK~0.5~3~~4348 3150.85 4348 3156.85~gge2215~0",
    "LIB~4342~3169.85~package`1206R~180~~gge2216~1~134d1066ff864cf9a4d126adbeea1891~1513180565~0~#@$PAD~RECT~4347.71~3169.85~3.54~6.3~1~U1_11~1~0~4349.48 3173 4345.94 3173 4345.94 3166.7 4349.48 3166.7~180~gge2217~0~~Y~0~0~0.4~4347.71,3169.85#@$PAD~RECT~4336.29~3169.85~3.54~6.3~1~R11_1~2~0~4338.06 3173 4334.52 3173 4334.52 3166.7 4338.06 3166.7~180~gge2221~0~~Y~0~0~0.4~4336.29,3169.85#@$TEXT~P~4336~3164~0.7~0~~3~~3.1496~R7'~M 4336 3162.28 L 4336 3165.29 M 4336 3162.28 L 4337.29 3162.28 L 4337.72 3162.43 L 4337.86 3162.57 L 4338 3162.85 L 4338 3163.14 L 4337.86 3163.43 L 4337.72 3163.57 L 4337.29 3163.71 L 4336 3163.71 M 4337 3163.71 L 4338 3165.29 M 4340.95 3162.28 L 4339.52 3165.29 M 4338.95 3162.28 L 4340.95 3162.28 M 4342.18 3161.85 L 4342.18 3162.71~~gge2225~~0#@$TEXT~N~4342~3186.85~0.5~180~~3~~4.5~1k~M 4342 3188.49 L 4341.59 3188.69 L 4340.98 3189.3 L 4340.98 3185.01 M 4339.63 3189.3 L 4339.63 3185.01 M 4337.58 3187.87 L 4339.63 3185.83 M 4338.81 3186.65 L 4337.38 3185.01~none~gge2228~~0#@$TRACK~0.5~3~~4337.56 3172.8 4337.56 3166.9~gge2230~0#@$TRACK~0.5~3~~4346.44 3172.8 4346.44 3166.9~gge2231~0#@$TRACK~0.5~3~~4348 3172.85 4336 3172.85~gge2232~0#@$TRACK~0.5~3~~4336 3172.85 4336 3166.85~gge2233~0#@$TRACK~0.5~3~~4336 3166.85 4348 3166.85~gge2234~0#@$TRACK~0.5~3~~4348 3166.85 4348 3172.85~gge2235~0",
    "LIB~4139~3080~package`SSOP-16_150MIL`Contributor`Guest`~~~gge3285~1~69b3fa1582c86fae072af57a60f94630~1499448670~0~#@$PAD~OVAL~4140~3080~6.4173~1.5748~1~~16~0~4142.4213 3080 4137.5788 3080~180~gge3297~0~~Y~0~0~0.4~4140,3080#@$PAD~OVAL~4140~3082.5~6.4173~1.5748~1~~15~0~4142.4213 3082.5 4137.5788 3082.5~180~gge3300~0~~Y~0~0~0.4~4140,3082.5#@$PAD~OVAL~4140~3085~6.4173~1.5748~1~GND~14~0~4142.4213 3085 4137.5788 3085~180~gge3303~0~~Y~0~0~0.4~4140,3085#@$PAD~OVAL~4140~3087.5~6.4173~1.5748~1~~13~0~4142.4213 3087.5 4137.5788 3087.5~180~gge3306~0~~Y~0~0~0.4~4140,3087.5#@$PAD~OVAL~4140~3090~6.4173~1.5748~1~GND~12~0~4142.4213 3090 4137.5788 3090~180~gge3309~0~~Y~0~0~0.4~4140,3090#@$PAD~OVAL~4140~3092.5~6.4173~1.5748~1~S$3526~11~0~4142.4213 3092.5 4137.5788 3092.5~180~gge3312~0~~Y~0~0~0.4~4140,3092.5#@$PAD~OVAL~4140~3095~6.4173~1.5748~1~GND~10~0~4142.4213 3095 4137.5788 3095~180~gge3315~0~~Y~0~0~0.4~4140,3095#@$PAD~OVAL~4140~3097.5~6.4173~1.5748~1~GND~9~0~4142.4213 3097.5 4137.5788 3097.5~180~gge3318~0~~Y~0~0~0.4~4140,3097.5#@$PAD~OVAL~4117.4~3097.5~6.4173~1.5748~1~~8~0~4114.9787 3097.5 4119.8213 3097.5~0~gge3321~0~~Y~0~0~0.4~4117.4,3097.5#@$PAD~OVAL~4117.4~3095~6.4173~1.5748~1~GND~7~0~4114.9787 3095 4119.8213 3095~0~gge3324~0~~Y~0~0~0.4~4117.4,3095#@$PAD~OVAL~4117.4~3092.5~6.4173~1.5748~1~S$3617~6~0~4114.9787 3092.5 4119.8213 3092.5~0~gge3327~0~~Y~0~0~0.4~4117.4,3092.5#@$PAD~OVAL~4117.4~3090~6.4173~1.5748~1~~5~0~4114.9787 3090 4119.8213 3090~0~gge3330~0~~Y~0~0~0.4~4117.4,3090#@$PAD~OVAL~4117.4~3087.5~6.4173~1.5748~1~~4~0~4114.9787 3087.5 4119.8213 3087.5~0~gge3333~0~~Y~0~0~0.4~4117.4,3087.5#@$PAD~OVAL~4117.4~3085~6.4173~1.5748~1~GND3615~3~0~4114.9787 3085 4119.8213 3085~0~gge3336~0~~Y~0~0~0.4~4117.4,3085#@$PAD~OVAL~4117.4~3082.5~6.4173~1.5748~1~~2~0~4114.9787 3082.5 4119.8213 3082.5~0~gge3339~0~~Y~0~0~0.4~4117.4,3082.5#@$PAD~OVAL~4117.4~3080~6.4173~1.5748~1~GND~1~0~4114.9787 3080 4119.8213 3080~0~gge3342~0~~Y~0~0~0.4~4117.4,3080#@$TEXT~P~4111~3074.45~0.7~0~~3~~4.5~U1~M 4110.9998 3072 L 4110.9998 3075.06 L 4111.1998 3075.68 L 4111.6098 3076.09 L 4112.2298 3076.29 L 4112.6398 3076.29 L 4113.2498 3076.09 L 4113.6598 3075.68 L 4113.8598 3075.06 L 4113.8598 3072 M 4115.2098 3072.81 L 4115.6198 3072.61 L 4116.2398 3072 L 4116.2398 3076.29~~gge3286~~0#@$TEXT~N~4128.2~3064.7~0.5~0~~3~~4.5~SSOP-16_150MIL~M 4131.06 3062.86 L 4130.65 3062.45 L 4130.04 3062.25 L 4129.22 3062.25 L 4128.61 3062.45 L 4128.2 3062.86 L 4128.2 3063.27 L 4128.4 3063.68 L 4128.61 3063.88 L 4129.02 3064.09 L 4130.25 3064.5 L 4130.65 3064.7 L 4130.86 3064.9 L 4131.06 3065.31 L 4131.06 3065.93 L 4130.65 3066.34 L 4130.04 3066.54 L 4129.22 3066.54 L 4128.61 3066.34 L 4128.2 3065.93 M 4135.28 3062.86 L 4134.87 3062.45 L 4134.25 3062.25 L 4133.44 3062.25 L 4132.82 3062.45 L 4132.41 3062.86 L 4132.41 3063.27 L 4132.62 3063.68 L 4132.82 3063.88 L 4133.23 3064.09 L 4134.46 3064.5 L 4134.87 3064.7 L 4135.07 3064.9 L 4135.28 3065.31 L 4135.28 3065.93 L 4134.87 3066.34 L 4134.25 3066.54 L 4133.44 3066.54 L 4132.82 3066.34 L 4132.41 3065.93 M 4137.85 3062.25 L 4137.45 3062.45 L 4137.04 3062.86 L 4136.83 3063.27 L 4136.63 3063.88 L 4136.63 3064.9 L 4136.83 3065.52 L 4137.04 3065.93 L 4137.45 3066.34 L 4137.85 3066.54 L 4138.67 3066.54 L 4139.08 3066.34 L 4139.49 3065.93 L 4139.7 3065.52 L 4139.9 3064.9 L 4139.9 3063.88 L 4139.7 3063.27 L 4139.49 3062.86 L 4139.08 3062.45 L 4138.67 3062.25 L 4137.85 3062.25 M 4141.25 3062.25 L 4141.25 3066.54 M 4141.25 3062.25 L 4143.09 3062.25 L 4143.7 3062.45 L 4143.91 3062.65 L 4144.11 3063.06 L 4144.11 3063.68 L 4143.91 3064.09 L 4143.7 3064.29 L 4143.09 3064.5 L 4141.25 3064.5 M 4145.46 3064.7 L 4149.15 3064.7 M 4150.5 3063.06 L 4150.9 3062.86 L 4151.52 3062.25 L 4151.52 3066.54 M 4155.32 3062.86 L 4155.12 3062.45 L 4154.5 3062.25 L 4154.1 3062.25 L 4153.48 3062.45 L 4153.07 3063.06 L 4152.87 3064.09 L 4152.87 3065.11 L 4153.07 3065.93 L 4153.48 3066.34 L 4154.1 3066.54 L 4154.3 3066.54 L 4154.91 3066.34 L 4155.32 3065.93 L 4155.53 3065.31 L 4155.53 3065.11 L 4155.32 3064.5 L 4154.91 3064.09 L 4154.3 3063.88 L 4154.1 3063.88 L 4153.48 3064.09 L 4153.07 3064.5 L 4152.87 3065.11 M 4156.88 3067.97 L 4160.56 3067.97 M 4161.91 3063.06 L 4162.32 3062.86 L 4162.93 3062.25 L 4162.93 3066.54 M 4166.74 3062.25 L 4164.69 3062.25 L 4164.49 3064.09 L 4164.69 3063.88 L 4165.3 3063.68 L 4165.92 3063.68 L 4166.53 3063.88 L 4166.94 3064.29 L 4167.15 3064.9 L 4167.15 3065.31 L 4166.94 3065.93 L 4166.53 3066.34 L 4165.92 3066.54 L 4165.3 3066.54 L 4164.69 3066.34 L 4164.49 3066.13 L 4164.28 3065.72 M 4169.72 3062.25 L 4169.11 3062.45 L 4168.7 3063.06 L 4168.5 3064.09 L 4168.5 3064.7 L 4168.7 3065.72 L 4169.11 3066.34 L 4169.72 3066.54 L 4170.13 3066.54 L 4170.75 3066.34 L 4171.15 3065.72 L 4171.36 3064.7 L 4171.36 3064.09 L 4171.15 3063.06 L 4170.75 3062.45 L 4170.13 3062.25 L 4169.72 3062.25 M 4172.71 3062.25 L 4172.71 3066.54 M 4172.71 3062.25 L 4174.35 3066.54 M 4175.98 3062.25 L 4174.35 3066.54 M 4175.98 3062.25 L 4175.98 3066.54 M 4177.33 3062.25 L 4177.33 3066.54 M 4178.68 3062.25 L 4178.68 3066.54 M 4178.68 3066.54 L 4181.14 3066.54~none~gge3288~~0#@$ARC~1.1811~3~~M 4119.5 3077.3 A 0.59055 0.59055 0 1 0 4119.5 3077.31~~gge3290~0#@$TRACK~1~3~~4121.8 3078.72 4121.8 3098.4~gge3291~0#@$TRACK~1~3~~4135.6 3078.7 4135.6 3098.38~gge3292~0#@$TRACK~1~3~~4121.8 3098.4 4135.6 3098.4~gge3293~0#@$TRACK~1~3~~4121.8 3078.7 4126.7 3078.7~gge3294~0#@$TRACK~1~3~~4130.7 3078.7 4135.6 3078.7~gge3295~0#@$ARC~1~3~~M 4130.7 3078.7 A 2 2 0 0 1 4126.7 3078.7~~gge3296~0",
    "LIB~4296~3151.85~package`SSOP-16_150MIL`Contributor`Guest`~~~gge3407~1~69b3fa1582c86fae072af57a60f94630~1499448670~0~#@$PAD~OVAL~4297~3151.85~6.4173~1.5748~1~~16~0~4299.4213 3151.85 4294.5788 3151.85~180~gge3420~0~~Y~0~0~0.4~4297,3151.85#@$PAD~OVAL~4297~3154.35~6.4173~1.5748~1~~15~0~4299.4213 3154.35 4294.5788 3154.35~180~gge3423~0~~Y~0~0~0.4~4297,3154.35#@$PAD~OVAL~4297~3156.85~6.4173~1.5748~1~GND~14~0~4299.4213 3156.85 4294.5788 3156.85~180~gge3426~0~~Y~0~0~0.4~4297,3156.85#@$PAD~OVAL~4297~3159.35~6.4173~1.5748~1~~13~0~4299.4213 3159.35 4294.5788 3159.35~180~gge3429~0~~Y~0~0~0.4~4297,3159.35#@$PAD~OVAL~4297~3161.85~6.4173~1.5748~1~GND~12~0~4299.4213 3161.85 4294.5788 3161.85~180~gge3432~0~~Y~0~0~0.4~4297,3161.85#@$PAD~OVAL~4297~3164.35~6.4173~1.5748~1~~11~0~4299.4213 3164.35 4294.5788 3164.35~180~gge3435~0~~Y~0~0~0.4~4297,3164.35#@$PAD~OVAL~4297~3166.85~6.4173~1.5748~1~GND~10~0~4299.4213 3166.85 4294.5788 3166.85~180~gge3438~0~~Y~0~0~0.4~4297,3166.85#@$PAD~OVAL~4297~3169.35~6.4173~1.5748~1~GND~9~0~4299.4213 3169.35 4294.5788 3169.35~180~gge3441~0~~Y~0~0~0.4~4297,3169.35#@$PAD~OVAL~4274.4~3169.35~6.4173~1.5748~1~~8~0~4271.9787 3169.35 4276.8213 3169.35~0~gge3444~0~~Y~0~0~0.4~4274.4,3169.35#@$PAD~OVAL~4274.4~3166.85~6.4173~1.5748~1~~7~0~4271.9787 3166.85 4276.8213 3166.85~0~gge3447~0~~Y~0~0~0.4~4274.4,3166.85#@$PAD~OVAL~4274.4~3164.35~6.4173~1.5748~1~~6~0~4271.9787 3164.35 4276.8213 3164.35~0~gge3450~0~~Y~0~0~0.4~4274.4,3164.35#@$PAD~OVAL~4274.4~3161.85~6.4173~1.5748~1~~5~0~4271.9787 3161.85 4276.8213 3161.85~0~gge3453~0~~Y~0~0~0.4~4274.4,3161.85#@$PAD~OVAL~4274.4~3159.35~6.4173~1.5748~1~~4~0~4271.9787 3159.35 4276.8213 3159.35~0~gge3456~0~~Y~0~0~0.4~4274.4,3159.35#@$PAD~OVAL~4274.4~3156.85~6.4173~1.5748~1~GND~3~0~4271.9787 3156.85 4276.8213 3156.85~0~gge3459~0~~Y~0~0~0.4~4274.4,3156.85#@$PAD~OVAL~4274.4~3154.35~6.4173~1.5748~1~~2~0~4271.9787 3154.35 4276.8213 3154.35~0~gge3462~0~~Y~0~0~0.4~4274.4,3154.35#@$PAD~OVAL~4274.4~3151.85~6.4173~1.5748~1~GND~1~0~4271.9787 3151.85 4276.8213 3151.85~0~gge3465~0~~Y~0~0~0.4~4274.4,3151.85#@$TEXT~P~4266~3146.45~0.7~0~~3~~4.5~U4~M 4265.9998 3143.9999 L 4265.9998 3147.0599 L 4266.1998 3147.6799 L 4266.6098 3148.0899 L 4267.2298 3148.2899 L 4267.6398 3148.2899 L 4268.2498 3148.0899 L 4268.6598 3147.6799 L 4268.8598 3147.0599 L 4268.8598 3143.9999 M 4272.2598 3143.9999 L 4270.2098 3146.8599 L 4273.2798 3146.8599 M 4272.2598 3143.9999 L 4272.2598 3148.2899~~gge3408~~0#@$TEXT~N~4285.2~3136.55~0.5~0~~3~~4.5~SSOP-16_150MIL~M 4288.06 3134.71 L 4287.65 3134.3 L 4287.04 3134.1 L 4286.22 3134.1 L 4285.61 3134.3 L 4285.2 3134.71 L 4285.2 3135.12 L 4285.4 3135.53 L 4285.61 3135.73 L 4286.02 3135.94 L 4287.25 3136.35 L 4287.65 3136.55 L 4287.86 3136.75 L 4288.06 3137.16 L 4288.06 3137.78 L 4287.65 3138.19 L 4287.04 3138.39 L 4286.22 3138.39 L 4285.61 3138.19 L 4285.2 3137.78 M 4292.28 3134.71 L 4291.87 3134.3 L 4291.25 3134.1 L 4290.44 3134.1 L 4289.82 3134.3 L 4289.41 3134.71 L 4289.41 3135.12 L 4289.62 3135.53 L 4289.82 3135.73 L 4290.23 3135.94 L 4291.46 3136.35 L 4291.87 3136.55 L 4292.07 3136.75 L 4292.28 3137.16 L 4292.28 3137.78 L 4291.87 3138.19 L 4291.25 3138.39 L 4290.44 3138.39 L 4289.82 3138.19 L 4289.41 3137.78 M 4294.85 3134.1 L 4294.45 3134.3 L 4294.04 3134.71 L 4293.83 3135.12 L 4293.63 3135.73 L 4293.63 3136.75 L 4293.83 3137.37 L 4294.04 3137.78 L 4294.45 3138.19 L 4294.85 3138.39 L 4295.67 3138.39 L 4296.08 3138.19 L 4296.49 3137.78 L 4296.7 3137.37 L 4296.9 3136.75 L 4296.9 3135.73 L 4296.7 3135.12 L 4296.49 3134.71 L 4296.08 3134.3 L 4295.67 3134.1 L 4294.85 3134.1 M 4298.25 3134.1 L 4298.25 3138.39 M 4298.25 3134.1 L 4300.09 3134.1 L 4300.7 3134.3 L 4300.91 3134.5 L 4301.11 3134.91 L 4301.11 3135.53 L 4300.91 3135.94 L 4300.7 3136.14 L 4300.09 3136.35 L 4298.25 3136.35 M 4302.46 3136.55 L 4306.15 3136.55 M 4307.5 3134.91 L 4307.9 3134.71 L 4308.52 3134.1 L 4308.52 3138.39 M 4312.32 3134.71 L 4312.12 3134.3 L 4311.5 3134.1 L 4311.1 3134.1 L 4310.48 3134.3 L 4310.07 3134.91 L 4309.87 3135.94 L 4309.87 3136.96 L 4310.07 3137.78 L 4310.48 3138.19 L 4311.1 3138.39 L 4311.3 3138.39 L 4311.91 3138.19 L 4312.32 3137.78 L 4312.53 3137.16 L 4312.53 3136.96 L 4312.32 3136.35 L 4311.91 3135.94 L 4311.3 3135.73 L 4311.1 3135.73 L 4310.48 3135.94 L 4310.07 3136.35 L 4309.87 3136.96 M 4313.88 3139.82 L 4317.56 3139.82 M 4318.91 3134.91 L 4319.32 3134.71 L 4319.93 3134.1 L 4319.93 3138.39 M 4323.74 3134.1 L 4321.69 3134.1 L 4321.49 3135.94 L 4321.69 3135.73 L 4322.3 3135.53 L 4322.92 3135.53 L 4323.53 3135.73 L 4323.94 3136.14 L 4324.15 3136.75 L 4324.15 3137.16 L 4323.94 3137.78 L 4323.53 3138.19 L 4322.92 3138.39 L 4322.3 3138.39 L 4321.69 3138.19 L 4321.49 3137.98 L 4321.28 3137.57 M 4326.72 3134.1 L 4326.11 3134.3 L 4325.7 3134.91 L 4325.5 3135.94 L 4325.5 3136.55 L 4325.7 3137.57 L 4326.11 3138.19 L 4326.72 3138.39 L 4327.13 3138.39 L 4327.75 3138.19 L 4328.15 3137.57 L 4328.36 3136.55 L 4328.36 3135.94 L 4328.15 3134.91 L 4327.75 3134.3 L 4327.13 3134.1 L 4326.72 3134.1 M 4329.71 3134.1 L 4329.71 3138.39 M 4329.71 3134.1 L 4331.35 3138.39 M 4332.98 3134.1 L 4331.35 3138.39 M 4332.98 3134.1 L 4332.98 3138.39 M 4334.33 3134.1 L 4334.33 3138.39 M 4335.68 3134.1 L 4335.68 3138.39 M 4335.68 3138.39 L 4338.14 3138.39~none~gge3411~~0#@$ARC~1.1811~3~~M 4276.5 3149.15 A 0.59055 0.59055 0 1 0 4276.5 3149.16~~gge3413~0#@$TRACK~1~3~~4278.8 3150.57 4278.8 3170.25~gge3414~0#@$TRACK~1~3~~4292.6 3150.55 4292.6 3170.23~gge3415~0#@$TRACK~1~3~~4278.8 3170.25 4292.6 3170.25~gge3416~0#@$TRACK~1~3~~4278.8 3150.55 4283.7 3150.55~gge3417~0#@$TRACK~1~3~~4287.7 3150.55 4292.6 3150.55~gge3418~0#@$ARC~1~3~~M 4287.7 3150.55 A 2 2 0 0 1 4283.7 3150.55~~gge3419~0",
    "LIB~4136~3152.85~package`SSOP-16_150MIL`Contributor`Guest`~~~gge3544~1~69b3fa1582c86fae072af57a60f94630~1499448670~0~#@$PAD~OVAL~4137~3152.85~6.4173~1.5748~1~~16~0~4139.4213 3152.85 4134.5788 3152.85~180~gge3556~0~~Y~0~0~0.4~4137,3152.85#@$PAD~OVAL~4137~3155.35~6.4173~1.5748~1~~15~0~4139.4213 3155.35 4134.5788 3155.35~180~gge3559~0~~Y~0~0~0.4~4137,3155.35#@$PAD~OVAL~4137~3157.85~6.4173~1.5748~1~GND~14~0~4139.4213 3157.85 4134.5788 3157.85~180~gge3562~0~~Y~0~0~0.4~4137,3157.85#@$PAD~OVAL~4137~3160.35~6.4173~1.5748~1~~13~0~4139.4213 3160.35 4134.5788 3160.35~180~gge3565~0~~Y~0~0~0.4~4137,3160.35#@$PAD~OVAL~4137~3162.85~6.4173~1.5748~1~GND~12~0~4139.4213 3162.85 4134.5788 3162.85~180~gge3568~0~~Y~0~0~0.4~4137,3162.85#@$PAD~OVAL~4137~3165.35~6.4173~1.5748~1~~11~0~4139.4213 3165.35 4134.5788 3165.35~180~gge3571~0~~Y~0~0~0.4~4137,3165.35#@$PAD~OVAL~4137~3167.85~6.4173~1.5748~1~GND~10~0~4139.4213 3167.85 4134.5788 3167.85~180~gge3574~0~~Y~0~0~0.4~4137,3167.85#@$PAD~OVAL~4137~3170.35~6.4173~1.5748~1~GND~9~0~4139.4213 3170.35 4134.5788 3170.35~180~gge3577~0~~Y~0~0~0.4~4137,3170.35#@$PAD~OVAL~4114.4~3170.35~6.4173~1.5748~1~~8~0~4111.9787 3170.35 4116.8213 3170.35~0~gge3580~0~~Y~0~0~0.4~4114.4,3170.35#@$PAD~OVAL~4114.4~3167.85~6.4173~1.5748~1~~7~0~4111.9787 3167.85 4116.8213 3167.85~0~gge3583~0~~Y~0~0~0.4~4114.4,3167.85#@$PAD~OVAL~4114.4~3165.35~6.4173~1.5748~1~~6~0~4111.9787 3165.35 4116.8213 3165.35~0~gge3586~0~~Y~0~0~0.4~4114.4,3165.35#@$PAD~OVAL~4114.4~3162.85~6.4173~1.5748~1~~5~0~4111.9787 3162.85 4116.8213 3162.85~0~gge3589~0~~Y~0~0~0.4~4114.4,3162.85#@$PAD~OVAL~4114.4~3160.35~6.4173~1.5748~1~~4~0~4111.9787 3160.35 4116.8213 3160.35~0~gge3592~0~~Y~0~0~0.4~4114.4,3160.35#@$PAD~OVAL~4114.4~3157.85~6.4173~1.5748~1~~3~0~4111.9787 3157.85 4116.8213 3157.85~0~gge3595~0~~Y~0~0~0.4~4114.4,3157.85#@$PAD~OVAL~4114.4~3155.35~6.4173~1.5748~1~~2~0~4111.9787 3155.35 4116.8213 3155.35~0~gge3598~0~~Y~0~0~0.4~4114.4,3155.35#@$PAD~OVAL~4114.4~3152.85~6.4173~1.5748~1~GND~1~0~4111.9787 3152.85 4116.8213 3152.85~0~gge3601~0~~Y~0~0~0.4~4114.4,3152.85#@$TEXT~P~4108~3146.3~0.7~0~~3~~4.5~U2~M 4107.9998 3143.85 L 4107.9998 3146.91 L 4108.1998 3147.53 L 4108.6098 3147.94 L 4109.2298 3148.14 L 4109.6398 3148.14 L 4110.2498 3147.94 L 4110.6598 3147.53 L 4110.8598 3146.91 L 4110.8598 3143.85 M 4112.4198 3144.87 L 4112.4198 3144.66 L 4112.6198 3144.25 L 4112.8298 3144.05 L 4113.2398 3143.85 L 4114.0498 3143.85 L 4114.4598 3144.05 L 4114.6698 3144.25 L 4114.8698 3144.66 L 4114.8698 3145.07 L 4114.6698 3145.48 L 4114.2598 3146.1 L 4112.2098 3148.14 L 4115.0798 3148.14~~gge3545~~0#@$TEXT~N~4125.2~3137.55~0.5~0~~3~~4.5~SSOP-16_150MIL~M 4128.06 3135.71 L 4127.65 3135.3 L 4127.04 3135.1 L 4126.22 3135.1 L 4125.61 3135.3 L 4125.2 3135.71 L 4125.2 3136.12 L 4125.4 3136.53 L 4125.61 3136.73 L 4126.02 3136.94 L 4127.25 3137.35 L 4127.65 3137.55 L 4127.86 3137.75 L 4128.06 3138.16 L 4128.06 3138.78 L 4127.65 3139.19 L 4127.04 3139.39 L 4126.22 3139.39 L 4125.61 3139.19 L 4125.2 3138.78 M 4132.28 3135.71 L 4131.87 3135.3 L 4131.25 3135.1 L 4130.44 3135.1 L 4129.82 3135.3 L 4129.41 3135.71 L 4129.41 3136.12 L 4129.62 3136.53 L 4129.82 3136.73 L 4130.23 3136.94 L 4131.46 3137.35 L 4131.87 3137.55 L 4132.07 3137.75 L 4132.28 3138.16 L 4132.28 3138.78 L 4131.87 3139.19 L 4131.25 3139.39 L 4130.44 3139.39 L 4129.82 3139.19 L 4129.41 3138.78 M 4134.85 3135.1 L 4134.45 3135.3 L 4134.04 3135.71 L 4133.83 3136.12 L 4133.63 3136.73 L 4133.63 3137.75 L 4133.83 3138.37 L 4134.04 3138.78 L 4134.45 3139.19 L 4134.85 3139.39 L 4135.67 3139.39 L 4136.08 3139.19 L 4136.49 3138.78 L 4136.7 3138.37 L 4136.9 3137.75 L 4136.9 3136.73 L 4136.7 3136.12 L 4136.49 3135.71 L 4136.08 3135.3 L 4135.67 3135.1 L 4134.85 3135.1 M 4138.25 3135.1 L 4138.25 3139.39 M 4138.25 3135.1 L 4140.09 3135.1 L 4140.7 3135.3 L 4140.91 3135.5 L 4141.11 3135.91 L 4141.11 3136.53 L 4140.91 3136.94 L 4140.7 3137.14 L 4140.09 3137.35 L 4138.25 3137.35 M 4142.46 3137.55 L 4146.15 3137.55 M 4147.5 3135.91 L 4147.9 3135.71 L 4148.52 3135.1 L 4148.52 3139.39 M 4152.32 3135.71 L 4152.12 3135.3 L 4151.5 3135.1 L 4151.1 3135.1 L 4150.48 3135.3 L 4150.07 3135.91 L 4149.87 3136.94 L 4149.87 3137.96 L 4150.07 3138.78 L 4150.48 3139.19 L 4151.1 3139.39 L 4151.3 3139.39 L 4151.91 3139.19 L 4152.32 3138.78 L 4152.53 3138.16 L 4152.53 3137.96 L 4152.32 3137.35 L 4151.91 3136.94 L 4151.3 3136.73 L 4151.1 3136.73 L 4150.48 3136.94 L 4150.07 3137.35 L 4149.87 3137.96 M 4153.88 3140.82 L 4157.56 3140.82 M 4158.91 3135.91 L 4159.32 3135.71 L 4159.93 3135.1 L 4159.93 3139.39 M 4163.74 3135.1 L 4161.69 3135.1 L 4161.49 3136.94 L 4161.69 3136.73 L 4162.3 3136.53 L 4162.92 3136.53 L 4163.53 3136.73 L 4163.94 3137.14 L 4164.15 3137.75 L 4164.15 3138.16 L 4163.94 3138.78 L 4163.53 3139.19 L 4162.92 3139.39 L 4162.3 3139.39 L 4161.69 3139.19 L 4161.49 3138.98 L 4161.28 3138.57 M 4166.72 3135.1 L 4166.11 3135.3 L 4165.7 3135.91 L 4165.5 3136.94 L 4165.5 3137.55 L 4165.7 3138.57 L 4166.11 3139.19 L 4166.72 3139.39 L 4167.13 3139.39 L 4167.75 3139.19 L 4168.15 3138.57 L 4168.36 3137.55 L 4168.36 3136.94 L 4168.15 3135.91 L 4167.75 3135.3 L 4167.13 3135.1 L 4166.72 3135.1 M 4169.71 3135.1 L 4169.71 3139.39 M 4169.71 3135.1 L 4171.35 3139.39 M 4172.98 3135.1 L 4171.35 3139.39 M 4172.98 3135.1 L 4172.98 3139.39 M 4174.33 3135.1 L 4174.33 3139.39 M 4175.68 3135.1 L 4175.68 3139.39 M 4175.68 3139.39 L 4178.14 3139.39~none~gge3547~~0#@$ARC~1.1811~3~~M 4116.5 3150.15 A 0.59055 0.59055 0 1 0 4116.5 3150.16~~gge3549~0#@$TRACK~1~3~~4118.8 3151.57 4118.8 3171.25~gge3550~0#@$TRACK~1~3~~4132.6 3151.55 4132.6 3171.23~gge3551~0#@$TRACK~1~3~~4118.8 3171.25 4132.6 3171.25~gge3552~0#@$TRACK~1~3~~4118.8 3151.55 4123.7 3151.55~gge3553~0#@$TRACK~1~3~~4127.7 3151.55 4132.6 3151.55~gge3554~0#@$ARC~1~3~~M 4127.7 3151.55 A 2 2 0 0 1 4123.7 3151.55~~gge3555~0",
    "LIB~4295~3080~package`SSOP-16_150MIL`Contributor`Guest`~~~gge3624~1~69b3fa1582c86fae072af57a60f94630~1499448670~0~#@$PAD~OVAL~4296~3080~6.4173~1.5748~1~~16~0~4298.4213 3080 4293.5788 3080~180~gge3636~0~~Y~0~0~0.4~4296,3080#@$PAD~OVAL~4296~3082.5~6.4173~1.5748~1~~15~0~4298.4213 3082.5 4293.5788 3082.5~180~gge3639~0~~Y~0~0~0.4~4296,3082.5#@$PAD~OVAL~4296~3085~6.4173~1.5748~1~GND~14~0~4298.4213 3085 4293.5788 3085~180~gge3642~0~~Y~0~0~0.4~4296,3085#@$PAD~OVAL~4296~3087.5~6.4173~1.5748~1~~13~0~4298.4213 3087.5 4293.5788 3087.5~180~gge3645~0~~Y~0~0~0.4~4296,3087.5#@$PAD~OVAL~4296~3090~6.4173~1.5748~1~GND~12~0~4298.4213 3090 4293.5788 3090~180~gge3648~0~~Y~0~0~0.4~4296,3090#@$PAD~OVAL~4296~3092.5~6.4173~1.5748~1~~11~0~4298.4213 3092.5 4293.5788 3092.5~180~gge3651~0~~Y~0~0~0.4~4296,3092.5#@$PAD~OVAL~4296~3095~6.4173~1.5748~1~GND~10~0~4298.4213 3095 4293.5788 3095~180~gge3654~0~~Y~0~0~0.4~4296,3095#@$PAD~OVAL~4296~3097.5~6.4173~1.5748~1~GND~9~0~4298.4213 3097.5 4293.5788 3097.5~180~gge3657~0~~Y~0~0~0.4~4296,3097.5#@$PAD~OVAL~4273.4~3097.5~6.4173~1.5748~1~-6V~8~0~4270.9787 3097.5 4275.8213 3097.5~0~gge3660~0~~Y~0~0~0.4~4273.4,3097.5#@$PAD~OVAL~4273.4~3095~6.4173~1.5748~1~GND~7~0~4270.9787 3095 4275.8213 3095~0~gge3663~0~~Y~0~0~0.4~4273.4,3095#@$PAD~OVAL~4273.4~3092.5~6.4173~1.5748~1~~6~0~4270.9787 3092.5 4275.8213 3092.5~0~gge3666~0~~Y~0~0~0.4~4273.4,3092.5#@$PAD~OVAL~4273.4~3090~6.4173~1.5748~1~~5~0~4270.9787 3090 4275.8213 3090~0~gge3669~0~~Y~0~0~0.4~4273.4,3090#@$PAD~OVAL~4273.4~3087.5~6.4173~1.5748~1~~4~0~4270.9787 3087.5 4275.8213 3087.5~0~gge3672~0~~Y~0~0~0.4~4273.4,3087.5#@$PAD~OVAL~4273.4~3085~6.4173~1.5748~1~GND~3~0~4270.9787 3085 4275.8213 3085~0~gge3675~0~~Y~0~0~0.4~4273.4,3085#@$PAD~OVAL~4273.4~3082.5~6.4173~1.5748~1~~2~0~4270.9787 3082.5 4275.8213 3082.5~0~gge3678~0~~Y~0~0~0.4~4273.4,3082.5#@$PAD~OVAL~4273.4~3080~6.4173~1.5748~1~GND~1~0~4270.9787 3080 4275.8213 3080~0~gge3681~0~~Y~0~0~0.4~4273.4,3080#@$TEXT~P~4266~3075.45~0.7~0~~3~~4.5~U3~M 4265.9998 3073 L 4265.9998 3076.06 L 4266.1998 3076.68 L 4266.6098 3077.09 L 4267.2298 3077.29 L 4267.6398 3077.29 L 4268.2498 3077.09 L 4268.6598 3076.68 L 4268.8598 3076.06 L 4268.8598 3073 M 4270.6198 3073 L 4272.8698 3073 L 4271.6498 3074.63 L 4272.2598 3074.63 L 4272.6698 3074.84 L 4272.8698 3075.04 L 4273.0798 3075.65 L 4273.0798 3076.06 L 4272.8698 3076.68 L 4272.4598 3077.09 L 4271.8498 3077.29 L 4271.2398 3077.29 L 4270.6198 3077.09 L 4270.4198 3076.88 L 4270.2098 3076.47~~gge3625~~0#@$TEXT~N~4284.2~3064.7~0.5~0~~3~~4.5~SSOP-16_150MIL~M 4287.06 3062.86 L 4286.65 3062.45 L 4286.04 3062.25 L 4285.22 3062.25 L 4284.61 3062.45 L 4284.2 3062.86 L 4284.2 3063.27 L 4284.4 3063.68 L 4284.61 3063.88 L 4285.02 3064.09 L 4286.25 3064.5 L 4286.65 3064.7 L 4286.86 3064.9 L 4287.06 3065.31 L 4287.06 3065.93 L 4286.65 3066.34 L 4286.04 3066.54 L 4285.22 3066.54 L 4284.61 3066.34 L 4284.2 3065.93 M 4291.28 3062.86 L 4290.87 3062.45 L 4290.25 3062.25 L 4289.44 3062.25 L 4288.82 3062.45 L 4288.41 3062.86 L 4288.41 3063.27 L 4288.62 3063.68 L 4288.82 3063.88 L 4289.23 3064.09 L 4290.46 3064.5 L 4290.87 3064.7 L 4291.07 3064.9 L 4291.28 3065.31 L 4291.28 3065.93 L 4290.87 3066.34 L 4290.25 3066.54 L 4289.44 3066.54 L 4288.82 3066.34 L 4288.41 3065.93 M 4293.85 3062.25 L 4293.45 3062.45 L 4293.04 3062.86 L 4292.83 3063.27 L 4292.63 3063.88 L 4292.63 3064.9 L 4292.83 3065.52 L 4293.04 3065.93 L 4293.45 3066.34 L 4293.85 3066.54 L 4294.67 3066.54 L 4295.08 3066.34 L 4295.49 3065.93 L 4295.7 3065.52 L 4295.9 3064.9 L 4295.9 3063.88 L 4295.7 3063.27 L 4295.49 3062.86 L 4295.08 3062.45 L 4294.67 3062.25 L 4293.85 3062.25 M 4297.25 3062.25 L 4297.25 3066.54 M 4297.25 3062.25 L 4299.09 3062.25 L 4299.7 3062.45 L 4299.91 3062.65 L 4300.11 3063.06 L 4300.11 3063.68 L 4299.91 3064.09 L 4299.7 3064.29 L 4299.09 3064.5 L 4297.25 3064.5 M 4301.46 3064.7 L 4305.15 3064.7 M 4306.5 3063.06 L 4306.9 3062.86 L 4307.52 3062.25 L 4307.52 3066.54 M 4311.32 3062.86 L 4311.12 3062.45 L 4310.5 3062.25 L 4310.1 3062.25 L 4309.48 3062.45 L 4309.07 3063.06 L 4308.87 3064.09 L 4308.87 3065.11 L 4309.07 3065.93 L 4309.48 3066.34 L 4310.1 3066.54 L 4310.3 3066.54 L 4310.91 3066.34 L 4311.32 3065.93 L 4311.53 3065.31 L 4311.53 3065.11 L 4311.32 3064.5 L 4310.91 3064.09 L 4310.3 3063.88 L 4310.1 3063.88 L 4309.48 3064.09 L 4309.07 3064.5 L 4308.87 3065.11 M 4312.88 3067.97 L 4316.56 3067.97 M 4317.91 3063.06 L 4318.32 3062.86 L 4318.93 3062.25 L 4318.93 3066.54 M 4322.74 3062.25 L 4320.69 3062.25 L 4320.49 3064.09 L 4320.69 3063.88 L 4321.3 3063.68 L 4321.92 3063.68 L 4322.53 3063.88 L 4322.94 3064.29 L 4323.15 3064.9 L 4323.15 3065.31 L 4322.94 3065.93 L 4322.53 3066.34 L 4321.92 3066.54 L 4321.3 3066.54 L 4320.69 3066.34 L 4320.49 3066.13 L 4320.28 3065.72 M 4325.72 3062.25 L 4325.11 3062.45 L 4324.7 3063.06 L 4324.5 3064.09 L 4324.5 3064.7 L 4324.7 3065.72 L 4325.11 3066.34 L 4325.72 3066.54 L 4326.13 3066.54 L 4326.75 3066.34 L 4327.15 3065.72 L 4327.36 3064.7 L 4327.36 3064.09 L 4327.15 3063.06 L 4326.75 3062.45 L 4326.13 3062.25 L 4325.72 3062.25 M 4328.71 3062.25 L 4328.71 3066.54 M 4328.71 3062.25 L 4330.35 3066.54 M 4331.98 3062.25 L 4330.35 3066.54 M 4331.98 3062.25 L 4331.98 3066.54 M 4333.33 3062.25 L 4333.33 3066.54 M 4334.68 3062.25 L 4334.68 3066.54 M 4334.68 3066.54 L 4337.14 3066.54~none~gge3627~~0#@$ARC~1.1811~3~~M 4275.5 3077.3 A 0.59055 0.59055 0 1 0 4275.5 3077.31~~gge3629~0#@$TRACK~1~3~~4277.8 3078.72 4277.8 3098.4~gge3630~0#@$TRACK~1~3~~4291.6 3078.7 4291.6 3098.38~gge3631~0#@$TRACK~1~3~~4277.8 3098.4 4291.6 3098.4~gge3632~0#@$TRACK~1~3~~4277.8 3078.7 4282.7 3078.7~gge3633~0#@$TRACK~1~3~~4286.7 3078.7 4291.6 3078.7~gge3634~0#@$ARC~1~3~~M 4286.7 3078.7 A 2 2 0 0 1 4282.7 3078.7~~gge3635~0",
    "LIB~4190~3253~package`DIP-8~~~gge3869~1~a364964159edcd4496fc3f76bed961f9~1515376635~0~#@$TEXT~P~4202~3242.45~0.7~0~~3~~4.5~U5~M 4202 3240 L 4202 3243.06 L 4202.2 3243.68 L 4202.61 3244.09 L 4203.23 3244.29 L 4203.64 3244.29 L 4204.25 3244.09 L 4204.66 3243.68 L 4204.86 3243.06 L 4204.86 3240 M 4208.67 3240 L 4206.62 3240 L 4206.42 3241.84 L 4206.62 3241.63 L 4207.24 3241.43 L 4207.85 3241.43 L 4208.46 3241.63 L 4208.87 3242.04 L 4209.08 3242.65 L 4209.08 3243.06 L 4208.87 3243.68 L 4208.46 3244.09 L 4207.85 3244.29 L 4207.24 3244.29 L 4206.62 3244.09 L 4206.42 3243.88 L 4206.21 3243.47~~gge3870~~0#@$TEXT~N~4205~3235~0.5~0~~3~~4.5~AD8067~M 4206.64 3232.55 L 4205 3236.84 M 4206.64 3232.55 L 4208.27 3236.84 M 4205.61 3235.41 L 4207.66 3235.41 M 4209.62 3232.55 L 4209.62 3236.84 M 4209.62 3232.55 L 4211.05 3232.55 L 4211.67 3232.75 L 4212.08 3233.16 L 4212.28 3233.57 L 4212.49 3234.18 L 4212.49 3235.2 L 4212.28 3235.82 L 4212.08 3236.23 L 4211.67 3236.64 L 4211.05 3236.84 L 4209.62 3236.84 M 4214.86 3232.55 L 4214.25 3232.75 L 4214.04 3233.16 L 4214.04 3233.57 L 4214.25 3233.98 L 4214.65 3234.18 L 4215.47 3234.39 L 4216.09 3234.59 L 4216.5 3235 L 4216.7 3235.41 L 4216.7 3236.02 L 4216.5 3236.43 L 4216.29 3236.64 L 4215.68 3236.84 L 4214.86 3236.84 L 4214.25 3236.64 L 4214.04 3236.43 L 4213.84 3236.02 L 4213.84 3235.41 L 4214.04 3235 L 4214.45 3234.59 L 4215.06 3234.39 L 4215.88 3234.18 L 4216.29 3233.98 L 4216.5 3233.57 L 4216.5 3233.16 L 4216.29 3232.75 L 4215.68 3232.55 L 4214.86 3232.55 M 4219.28 3232.55 L 4218.66 3232.75 L 4218.25 3233.36 L 4218.05 3234.39 L 4218.05 3235 L 4218.25 3236.02 L 4218.66 3236.64 L 4219.28 3236.84 L 4219.69 3236.84 L 4220.3 3236.64 L 4220.71 3236.02 L 4220.91 3235 L 4220.91 3234.39 L 4220.71 3233.36 L 4220.3 3232.75 L 4219.69 3232.55 L 4219.28 3232.55 M 4224.72 3233.16 L 4224.51 3232.75 L 4223.9 3232.55 L 4223.49 3232.55 L 4222.88 3232.75 L 4222.47 3233.36 L 4222.26 3234.39 L 4222.26 3235.41 L 4222.47 3236.23 L 4222.88 3236.64 L 4223.49 3236.84 L 4223.7 3236.84 L 4224.31 3236.64 L 4224.72 3236.23 L 4224.92 3235.61 L 4224.92 3235.41 L 4224.72 3234.8 L 4224.31 3234.39 L 4223.7 3234.18 L 4223.49 3234.18 L 4222.88 3234.39 L 4222.47 3234.8 L 4222.26 3235.41 M 4229.14 3232.55 L 4227.09 3236.84 M 4226.27 3232.55 L 4229.14 3232.55~none~gge3872~~0#@$TRACK~1~3~~4195 3288 4215 3288~gge3874~0#@$TRACK~1~3~~4215 3288 4215 3248~gge3875~0#@$TRACK~1~3~~4195 3288 4195 3248~gge3876~0#@$TRACK~1~3~~4195 3248 4200 3248~gge3877~0#@$TRACK~1~3~~4210 3248 4215 3248~gge3878~0#@$ARC~1~3~~M 4210 3248 A 4.99999 4.99999 0 0 1 4200 3248~~gge3879~0#@$PAD~RECT~4190~3253~6.3~6.3~11~U1_1~1~1.75~4193.15 3249.85 4193.15 3256.15 4186.85 3256.15 4186.85 3249.85~270~gge3880~0~~Y~0~0~0.4~4190,3253#@$PAD~ELLIPSE~4190~3263~6.3~6.3~11~S$1283~2~1.75~~270~gge3883~0~~Y~0~0~0.4~4190,3263#@$PAD~ELLIPSE~4190~3273~6.3~6.3~11~U1_3~3~1.75~~270~gge3886~0~~Y~0~0~0.4~4190,3273#@$PAD~ELLIPSE~4190~3283~6.3~6.3~11~V-~4~1.75~~270~gge3889~0~~Y~0~0~0.4~4190,3283#@$PAD~ELLIPSE~4220~3283~6.3~6.3~11~U1_5~5~1.75~~270~gge3892~0~~Y~0~0~0.4~4220,3283#@$PAD~ELLIPSE~4220~3273~6.3~6.3~11~OUT~6~1.75~~270~gge3895~0~~Y~0~0~0.4~4220,3273#@$PAD~ELLIPSE~4220~3263~6.3~6.3~11~V+~7~1.75~~270~gge3898~0~~Y~0~0~0.4~4220,3263#@$PAD~ELLIPSE~4220~3253~6.3~6.3~11~U1_8~8~1.75~~270~gge3901~0~~Y~0~0~0.4~4220,3253",
    "LIB~4188~3212~package`0805~~~gge38~1~5e96ab692300474a87ae4f7536b3a500~1524662498~0~#@$PAD~RECT~4188~3212~4.567~5.787~1~~1~0~4185.72 3209.11 4190.28 3209.11 4190.28 3214.89 4185.72 3214.89~0~gge3904~0~~Y~0~0~0.4~4188,3212#@$PAD~RECT~4196~3212~4.567~5.787~1~OUT~2~0~4193.72 3209.11 4198.28 3209.11 4198.28 3214.89 4193.72 3214.89~0~gge3907~0~~Y~0~0~0.4~4196,3212#@$TEXT~P~4189~3203.45~0.7~0~~3~~4.5~Cf~M 4192.07 3202.02 L 4191.86 3201.61 L 4191.45 3201.2 L 4191.05 3201 L 4190.23 3201 L 4189.82 3201.2 L 4189.41 3201.61 L 4189.2 3202.02 L 4189 3202.63 L 4189 3203.65 L 4189.2 3204.27 L 4189.41 3204.68 L 4189.82 3205.09 L 4190.23 3205.29 L 4191.05 3205.29 L 4191.45 3205.09 L 4191.86 3204.68 L 4192.07 3204.27 M 4195.05 3201 L 4194.65 3201 L 4194.24 3201.2 L 4194.03 3201.81 L 4194.03 3205.29 M 4193.42 3202.43 L 4194.85 3202.43~~gge3910~~0#@$TEXT~N~4191~3194~0.5~0~~3~~4.5~10u~M 4191 3192.36 L 4191.41 3192.16 L 4192.02 3191.55 L 4192.02 3195.84 M 4194.6 3191.55 L 4193.99 3191.75 L 4193.58 3192.36 L 4193.37 3193.39 L 4193.37 3194 L 4193.58 3195.02 L 4193.99 3195.64 L 4194.6 3195.84 L 4195.01 3195.84 L 4195.62 3195.64 L 4196.03 3195.02 L 4196.24 3194 L 4196.24 3193.39 L 4196.03 3192.36 L 4195.62 3191.75 L 4195.01 3191.55 L 4194.6 3191.55 M 4197.59 3192.98 L 4197.59 3195.02 L 4197.79 3195.64 L 4198.2 3195.84 L 4198.81 3195.84 L 4199.22 3195.64 L 4199.84 3195.02 M 4199.84 3192.98 L 4199.84 3195.84~none~gge3912~~0#@$TRACK~0.787~3~~4194.19 3216.08 4199.38 3216.08 4199.38 3207.93 4194.19 3207.93~gge3914~0#@$TRACK~0.787~3~~4189.73 3216.08 4184.53 3216.08 4184.53 3207.93 4189.73 3207.93~gge3915~0",
    "LIB~4149~3244~package`RES-ADJ_3296W~0~~gge52~1~18a4eea519bf625ea19312b61cb66302~1477712083~0~#@$TEXT~P~4145~3224.66~0.7~0~~3~~4.5~Rg1~M 4145 3222.21 L 4145 3226.5 M 4145 3222.21 L 4146.84 3222.21 L 4147.45 3222.41 L 4147.66 3222.61 L 4147.86 3223.02 L 4147.86 3223.43 L 4147.66 3223.84 L 4147.45 3224.05 L 4146.84 3224.25 L 4145 3224.25 M 4146.43 3224.25 L 4147.86 3226.5 M 4151.67 3223.64 L 4151.67 3226.91 L 4151.46 3227.52 L 4151.26 3227.73 L 4150.85 3227.93 L 4150.24 3227.93 L 4149.83 3227.73 M 4151.67 3224.25 L 4151.26 3223.84 L 4150.85 3223.64 L 4150.24 3223.64 L 4149.83 3223.84 L 4149.42 3224.25 L 4149.21 3224.86 L 4149.21 3225.27 L 4149.42 3225.89 L 4149.83 3226.3 L 4150.24 3226.5 L 4150.85 3226.5 L 4151.26 3226.3 L 4151.67 3225.89 M 4153.02 3223.02 L 4153.43 3222.82 L 4154.04 3222.21 L 4154.04 3226.5~~gge3916~~0#@$TEXT~N~4149.5~3216~0.5~0~~3~~4.5~100~M 4149.5 3214.36 L 4149.91 3214.16 L 4150.52 3213.55 L 4150.52 3217.84 M 4153.1 3213.55 L 4152.49 3213.75 L 4152.08 3214.36 L 4151.87 3215.39 L 4151.87 3216 L 4152.08 3217.02 L 4152.49 3217.64 L 4153.1 3217.84 L 4153.51 3217.84 L 4154.12 3217.64 L 4154.53 3217.02 L 4154.74 3216 L 4154.74 3215.39 L 4154.53 3214.36 L 4154.12 3213.75 L 4153.51 3213.55 L 4153.1 3213.55 M 4157.31 3213.55 L 4156.7 3213.75 L 4156.29 3214.36 L 4156.09 3215.39 L 4156.09 3216 L 4156.29 3217.02 L 4156.7 3217.64 L 4157.31 3217.84 L 4157.72 3217.84 L 4158.34 3217.64 L 4158.75 3217.02 L 4158.95 3216 L 4158.95 3215.39 L 4158.75 3214.36 L 4158.34 3213.75 L 4157.72 3213.55 L 4157.31 3213.55~none~gge3918~~0#@$ARC~1~3~~M 4157.62 3233 A 2.12132 2.12132 0 1 0 4157.62 3233.04~~gge3920~0#@$TRACK~1~3~~4154 3233 4155.5 3233 4157 3233 4155.5 3233~gge3921~0#@$TRACK~1~3~~4159 3229 4159 3259 4140 3259 4141.5 3257 4141.5 3231 4140 3229 4141 3229 4159 3229~gge3922~0#@$PAD~ELLIPSE~4149~3244~6~6~11~GND~2~1.5~~270~gge3923~0~~Y~0~0~0.4~4149,3244#@$PAD~ELLIPSE~4149~3234~6~6~11~GND~1~1.5~~270~gge3926~0~~Y~0~0~0.4~4149,3234#@$PAD~ELLIPSE~4149.394~3254.079~6~6~11~R1_3~3~1.5~~270~gge3929~0~~Y~0~0~0.4~4149.394,3254.079",
    "LIB~4137~3321~package`0805~~~gge88~1~5e96ab692300474a87ae4f7536b3a500~1524662498~0~#@$PAD~RECT~4137~3321~4.567~5.787~1~V-~1~0~4134.72 3318.11 4139.28 3318.11 4139.28 3323.89 4134.72 3323.89~0~gge3948~0~~Y~0~0~0.4~4137,3321#@$PAD~RECT~4145~3321~4.567~5.787~1~GND~2~0~4142.72 3318.11 4147.28 3318.11 4147.28 3323.89 4142.72 3323.89~0~gge3951~0~~Y~0~0~0.4~4145,3321#@$TEXT~P~4140~3311~0.7~0~~3~~4.5~C4~M 4143.07 3309.57 L 4142.86 3309.16 L 4142.45 3308.75 L 4142.05 3308.55 L 4141.23 3308.55 L 4140.82 3308.75 L 4140.41 3309.16 L 4140.2 3309.57 L 4140 3310.18 L 4140 3311.2 L 4140.2 3311.82 L 4140.41 3312.23 L 4140.82 3312.64 L 4141.23 3312.84 L 4142.05 3312.84 L 4142.45 3312.64 L 4142.86 3312.23 L 4143.07 3311.82 M 4146.46 3308.55 L 4144.42 3311.41 L 4147.49 3311.41 M 4146.46 3308.55 L 4146.46 3312.84~~gge3954~~0#@$TEXT~N~4140~3303~0.5~0~~3~~4.5~10u~M 4140 3301.36 L 4140.41 3301.16 L 4141.02 3300.55 L 4141.02 3304.84 M 4143.6 3300.55 L 4142.99 3300.75 L 4142.58 3301.36 L 4142.37 3302.39 L 4142.37 3303 L 4142.58 3304.02 L 4142.99 3304.64 L 4143.6 3304.84 L 4144.01 3304.84 L 4144.62 3304.64 L 4145.03 3304.02 L 4145.24 3303 L 4145.24 3302.39 L 4145.03 3301.36 L 4144.62 3300.75 L 4144.01 3300.55 L 4143.6 3300.55 M 4146.59 3301.98 L 4146.59 3304.02 L 4146.79 3304.64 L 4147.2 3304.84 L 4147.81 3304.84 L 4148.22 3304.64 L 4148.84 3304.02 M 4148.84 3301.98 L 4148.84 3304.84~none~gge3956~~0#@$TRACK~0.787~3~~4143.19 3325.08 4148.38 3325.08 4148.38 3316.93 4143.19 3316.93~gge3958~0#@$TRACK~0.787~3~~4138.73 3325.08 4133.53 3325.08 4133.53 3316.93 4138.73 3316.93~gge3959~0",
    "LIB~4257~3321~package`0805~~~gge102~1~5e96ab692300474a87ae4f7536b3a500~1524662498~0~#@$PAD~RECT~4257~3321~4.567~5.787~1~GND~1~0~4254.72 3318.11 4259.28 3318.11 4259.28 3323.89 4254.72 3323.89~0~gge3960~0~~Y~0~0~0.4~4257,3321#@$PAD~RECT~4265~3321~4.567~5.787~1~V+~2~0~4262.72 3318.11 4267.28 3318.11 4267.28 3323.89 4262.72 3323.89~0~gge3963~0~~Y~0~0~0.4~4265,3321#@$TEXT~P~4260~3311~0.7~0~~3~~4.5~C3~M 4263.07 3309.57 L 4262.86 3309.16 L 4262.45 3308.75 L 4262.05 3308.55 L 4261.23 3308.55 L 4260.82 3308.75 L 4260.41 3309.16 L 4260.2 3309.57 L 4260 3310.18 L 4260 3311.2 L 4260.2 3311.82 L 4260.41 3312.23 L 4260.82 3312.64 L 4261.23 3312.84 L 4262.05 3312.84 L 4262.45 3312.64 L 4262.86 3312.23 L 4263.07 3311.82 M 4264.83 3308.55 L 4267.08 3308.55 L 4265.85 3310.18 L 4266.46 3310.18 L 4266.87 3310.39 L 4267.08 3310.59 L 4267.28 3311.2 L 4267.28 3311.61 L 4267.08 3312.23 L 4266.67 3312.64 L 4266.05 3312.84 L 4265.44 3312.84 L 4264.83 3312.64 L 4264.62 3312.43 L 4264.42 3312.02~~gge3966~~0#@$TEXT~N~4260~3303~0.5~0~~3~~4.5~10u~M 4260 3301.36 L 4260.41 3301.16 L 4261.02 3300.55 L 4261.02 3304.84 M 4263.6 3300.55 L 4262.99 3300.75 L 4262.58 3301.36 L 4262.37 3302.39 L 4262.37 3303 L 4262.58 3304.02 L 4262.99 3304.64 L 4263.6 3304.84 L 4264.01 3304.84 L 4264.62 3304.64 L 4265.03 3304.02 L 4265.24 3303 L 4265.24 3302.39 L 4265.03 3301.36 L 4264.62 3300.75 L 4264.01 3300.55 L 4263.6 3300.55 M 4266.59 3301.98 L 4266.59 3304.02 L 4266.79 3304.64 L 4267.2 3304.84 L 4267.81 3304.84 L 4268.22 3304.64 L 4268.84 3304.02 M 4268.84 3301.98 L 4268.84 3304.84~none~gge3968~~0#@$TRACK~0.787~3~~4263.19 3325.08 4268.38 3325.08 4268.38 3316.93 4263.19 3316.93~gge3970~0#@$TRACK~0.787~3~~4258.73 3325.08 4253.53 3325.08 4253.53 3316.93 4258.73 3316.93~gge3971~0",
    "LIB~4192~3228~package`1206R~180~~gge116~1~134d1066ff864cf9a4d126adbeea1891~1513180565~0~#@$PAD~RECT~4197.71~3228~3.54~6.3~1~OUT~1~0~4199.48 3231.15 4195.94 3231.15 4195.94 3224.85 4199.48 3224.85~180~gge3972~0~~Y~0~0~0.4~4197.71,3228#@$PAD~RECT~4186.29~3228~3.54~6.3~1~~2~0~4188.06 3231.15 4184.52 3231.15 4184.52 3224.85 4188.06 3224.85~180~gge3975~0~~Y~0~0~0.4~4186.29,3228#@$TEXT~P~4190~3236.45~0.7~0~~3~~4.5~Rf~M 4190 3234 L 4190 3238.29 M 4190 3234 L 4191.84 3234 L 4192.45 3234.2 L 4192.66 3234.4 L 4192.86 3234.81 L 4192.86 3235.22 L 4192.66 3235.63 L 4192.45 3235.84 L 4191.84 3236.04 L 4190 3236.04 M 4191.43 3236.04 L 4192.86 3238.29 M 4195.85 3234 L 4195.44 3234 L 4195.03 3234.2 L 4194.83 3234.81 L 4194.83 3238.29 M 4194.21 3235.43 L 4195.65 3235.43~~gge3978~~0#@$TEXT~N~4192~3245~0.5~180~~3~~4.5~10k~M 4192 3246.64 L 4191.59 3246.84 L 4190.98 3247.45 L 4190.98 3243.16 M 4188.4 3247.45 L 4189.01 3247.25 L 4189.42 3246.64 L 4189.63 3245.61 L 4189.63 3245 L 4189.42 3243.98 L 4189.01 3243.36 L 4188.4 3243.16 L 4187.99 3243.16 L 4187.38 3243.36 L 4186.97 3243.98 L 4186.76 3245 L 4186.76 3245.61 L 4186.97 3246.64 L 4187.38 3247.25 L 4187.99 3247.45 L 4188.4 3247.45 M 4185.41 3247.45 L 4185.41 3243.16 M 4183.37 3246.02 L 4185.41 3243.98 M 4184.6 3244.8 L 4183.16 3243.16~none~gge3980~~0#@$TRACK~0.5~3~~4187.56 3230.95 4187.56 3225.05~gge3982~0#@$TRACK~0.5~3~~4196.44 3230.95 4196.44 3225.05~gge3983~0#@$TRACK~0.5~3~~4198 3231 4186 3231~gge3984~0#@$TRACK~0.5~3~~4186 3231 4186 3225~gge3985~0#@$TRACK~0.5~3~~4186 3225 4198 3225~gge3986~0#@$TRACK~0.5~3~~4198 3225 4198 3231~gge3987~0",
    "LIB~4232~3254~package`0805~90~~gge134~1~5e96ab692300474a87ae4f7536b3a500~1524662498~0~#@$PAD~RECT~4232~3254~4.567~5.787~1~V+~1~0~4229.11 3256.28 4229.11 3251.72 4234.89 3251.72 4234.89 3256.28~90~gge3988~0~~Y~0~0~0.4~4232,3254#@$PAD~RECT~4232~3246~4.567~5.787~1~GND~2~0~4229.11 3248.28 4229.11 3243.72 4234.89 3243.72 4234.89 3248.28~90~gge3991~0~~Y~0~0~0.4~4232,3246#@$TEXT~P~4228~3238.45~0.7~0~~3~~4.5~Cb~M 4231.07 3237.02 L 4230.86 3236.61 L 4230.45 3236.2 L 4230.05 3236 L 4229.23 3236 L 4228.82 3236.2 L 4228.41 3236.61 L 4228.2 3237.02 L 4228 3237.63 L 4228 3238.65 L 4228.2 3239.27 L 4228.41 3239.68 L 4228.82 3240.09 L 4229.23 3240.29 L 4230.05 3240.29 L 4230.45 3240.09 L 4230.86 3239.68 L 4231.07 3239.27 M 4232.42 3236 L 4232.42 3240.29 M 4232.42 3238.04 L 4232.83 3237.63 L 4233.24 3237.43 L 4233.85 3237.43 L 4234.26 3237.63 L 4234.67 3238.04 L 4234.87 3238.65 L 4234.87 3239.06 L 4234.67 3239.68 L 4234.26 3240.09 L 4233.85 3240.29 L 4233.24 3240.29 L 4232.83 3240.09 L 4232.42 3239.68~~gge3994~~0#@$TEXT~N~4214~3251~0.5~90~~3~~4.5~10n~M 4212.36 3251 L 4212.16 3250.59 L 4211.55 3249.98 L 4215.84 3249.98 M 4211.55 3247.4 L 4211.75 3248.01 L 4212.36 3248.42 L 4213.39 3248.63 L 4214 3248.63 L 4215.02 3248.42 L 4215.64 3248.01 L 4215.84 3247.4 L 4215.84 3246.99 L 4215.64 3246.38 L 4215.02 3245.97 L 4214 3245.76 L 4213.39 3245.76 L 4212.36 3245.97 L 4211.75 3246.38 L 4211.55 3246.99 L 4211.55 3247.4 M 4212.98 3244.41 L 4215.84 3244.41 M 4213.8 3244.41 L 4213.18 3243.8 L 4212.98 3243.39 L 4212.98 3242.78 L 4213.18 3242.37 L 4213.8 3242.16 L 4215.84 3242.16~none~gge3996~~0#@$TRACK~0.787~3~~4236.08 3247.82 4236.08 3242.62 4227.93 3242.62 4227.93 3247.82~gge3998~0#@$TRACK~0.787~3~~4236.08 3252.27 4236.08 3257.47 4227.93 3257.47 4227.93 3252.27~gge3999~0",
    "LIB~4198~3297~package`0805~180~~gge4000~1~5e96ab692300474a87ae4f7536b3a500~1524662498~0~#@$PAD~RECT~4198~3297~4.567~5.787~1~GND~1~0~4200.28 3299.89 4195.72 3299.89 4195.72 3294.11 4200.28 3294.11~180~gge4001~0~~Y~0~0~0.4~4198,3297#@$PAD~RECT~4190~3297~4.567~5.787~1~V-~2~0~4192.28 3299.89 4187.72 3299.89 4187.72 3294.11 4192.28 3294.11~180~gge4004~0~~Y~0~0~0.4~4190,3297#@$TEXT~P~4205~3297.45~0.7~0~~3~~4.5~Cb~M 4208.07 3296.02 L 4207.86 3295.61 L 4207.45 3295.2 L 4207.05 3295 L 4206.23 3295 L 4205.82 3295.2 L 4205.41 3295.61 L 4205.2 3296.02 L 4205 3296.63 L 4205 3297.65 L 4205.2 3298.27 L 4205.41 3298.68 L 4205.82 3299.09 L 4206.23 3299.29 L 4207.05 3299.29 L 4207.45 3299.09 L 4207.86 3298.68 L 4208.07 3298.27 M 4209.42 3295 L 4209.42 3299.29 M 4209.42 3297.04 L 4209.83 3296.63 L 4210.24 3296.43 L 4210.85 3296.43 L 4211.26 3296.63 L 4211.67 3297.04 L 4211.87 3297.65 L 4211.87 3298.06 L 4211.67 3298.68 L 4211.26 3299.09 L 4210.85 3299.29 L 4210.24 3299.29 L 4209.83 3299.09 L 4209.42 3298.68~~gge4007~~0#@$TEXT~N~4195~3315~0.5~180~~3~~4.5~10n~M 4195 3316.64 L 4194.59 3316.84 L 4193.98 3317.45 L 4193.98 3313.16 M 4191.4 3317.45 L 4192.01 3317.25 L 4192.42 3316.64 L 4192.63 3315.61 L 4192.63 3315 L 4192.42 3313.98 L 4192.01 3313.36 L 4191.4 3313.16 L 4190.99 3313.16 L 4190.38 3313.36 L 4189.97 3313.98 L 4189.76 3315 L 4189.76 3315.61 L 4189.97 3316.64 L 4190.38 3317.25 L 4190.99 3317.45 L 4191.4 3317.45 M 4188.41 3316.02 L 4188.41 3313.16 M 4188.41 3315.2 L 4187.8 3315.82 L 4187.39 3316.02 L 4186.78 3316.02 L 4186.37 3315.82 L 4186.16 3315.2 L 4186.16 3313.16~none~gge4009~~0#@$TRACK~0.787~3~~4191.82 3292.93 4186.62 3292.93 4186.62 3301.08 4191.82 3301.08~gge4011~0#@$TRACK~0.787~3~~4196.27 3292.93 4201.47 3292.93 4201.47 3301.08 4196.27 3301.08~gge4012~0",
    "LIB~4118~3244~package`RES-ADJ_3296W~0~~gge4026~1~18a4eea519bf625ea19312b61cb66302~1477712083~0~#@$TEXT~P~4113~3224.66~0.7~0~~3~~4.5~Rg2~M 4113 3222.21 L 4113 3226.5 M 4113 3222.21 L 4114.84 3222.21 L 4115.45 3222.41 L 4115.66 3222.61 L 4115.86 3223.02 L 4115.86 3223.43 L 4115.66 3223.84 L 4115.45 3224.05 L 4114.84 3224.25 L 4113 3224.25 M 4114.43 3224.25 L 4115.86 3226.5 M 4119.67 3223.64 L 4119.67 3226.91 L 4119.46 3227.52 L 4119.26 3227.73 L 4118.85 3227.93 L 4118.24 3227.93 L 4117.83 3227.73 M 4119.67 3224.25 L 4119.26 3223.84 L 4118.85 3223.64 L 4118.24 3223.64 L 4117.83 3223.84 L 4117.42 3224.25 L 4117.21 3224.86 L 4117.21 3225.27 L 4117.42 3225.89 L 4117.83 3226.3 L 4118.24 3226.5 L 4118.85 3226.5 L 4119.26 3226.3 L 4119.67 3225.89 M 4121.22 3223.23 L 4121.22 3223.02 L 4121.43 3222.61 L 4121.63 3222.41 L 4122.04 3222.21 L 4122.86 3222.21 L 4123.27 3222.41 L 4123.47 3222.61 L 4123.68 3223.02 L 4123.68 3223.43 L 4123.47 3223.84 L 4123.06 3224.46 L 4121.02 3226.5 L 4123.88 3226.5~~gge4027~~0#@$TEXT~N~4118.5~3216~0.5~0~~3~~4.5~1k~M 4118.5 3214.36 L 4118.91 3214.16 L 4119.52 3213.55 L 4119.52 3217.84 M 4120.87 3213.55 L 4120.87 3217.84 M 4122.92 3214.98 L 4120.87 3217.02 M 4121.69 3216.2 L 4123.12 3217.84~none~gge4029~~0#@$ARC~1~3~~M 4126.62 3233 A 2.12132 2.12132 0 1 0 4126.62 3233.04~~gge4031~0#@$TRACK~1~3~~4123 3233 4124.5 3233 4126 3233 4124.5 3233~gge4032~0#@$TRACK~1~3~~4128 3229 4128 3259 4109 3259 4110.5 3257 4110.5 3231 4109 3229 4110 3229 4128 3229~gge4033~0#@$PAD~ELLIPSE~4118~3244~6~6~11~GND~2~1.5~~270~gge4034~0~~Y~0~0~0.4~4118,3244#@$PAD~ELLIPSE~4118~3234~6~6~11~GND~1~1.5~~270~gge4037~0~~Y~0~0~0.4~4118,3234#@$PAD~ELLIPSE~4118.394~3254.079~6~6~11~R2_3~3~1.5~~270~gge4040~0~~Y~0~0~0.4~4118.394,3254.079",
    "LIB~4088~3244~package`RES-ADJ_3296W~0~~gge4043~1~18a4eea519bf625ea19312b61cb66302~1477712083~0~#@$TEXT~P~4084~3223.66~0.7~0~~3~~4.5~Rg3~M 4084 3221.21 L 4084 3225.5 M 4084 3221.21 L 4085.84 3221.21 L 4086.45 3221.41 L 4086.66 3221.61 L 4086.86 3222.02 L 4086.86 3222.43 L 4086.66 3222.84 L 4086.45 3223.05 L 4085.84 3223.25 L 4084 3223.25 M 4085.43 3223.25 L 4086.86 3225.5 M 4090.67 3222.64 L 4090.67 3225.91 L 4090.46 3226.52 L 4090.26 3226.73 L 4089.85 3226.93 L 4089.24 3226.93 L 4088.83 3226.73 M 4090.67 3223.25 L 4090.26 3222.84 L 4089.85 3222.64 L 4089.24 3222.64 L 4088.83 3222.84 L 4088.42 3223.25 L 4088.21 3223.86 L 4088.21 3224.27 L 4088.42 3224.89 L 4088.83 3225.3 L 4089.24 3225.5 L 4089.85 3225.5 L 4090.26 3225.3 L 4090.67 3224.89 M 4092.43 3221.21 L 4094.68 3221.21 L 4093.45 3222.84 L 4094.06 3222.84 L 4094.47 3223.05 L 4094.68 3223.25 L 4094.88 3223.86 L 4094.88 3224.27 L 4094.68 3224.89 L 4094.27 3225.3 L 4093.65 3225.5 L 4093.04 3225.5 L 4092.43 3225.3 L 4092.22 3225.09 L 4092.02 3224.68~~gge4044~~0#@$TEXT~N~4088.5~3216~0.5~0~~3~~4.5~10k~M 4088.5 3214.36 L 4088.91 3214.16 L 4089.52 3213.55 L 4089.52 3217.84 M 4092.1 3213.55 L 4091.49 3213.75 L 4091.08 3214.36 L 4090.87 3215.39 L 4090.87 3216 L 4091.08 3217.02 L 4091.49 3217.64 L 4092.1 3217.84 L 4092.51 3217.84 L 4093.12 3217.64 L 4093.53 3217.02 L 4093.74 3216 L 4093.74 3215.39 L 4093.53 3214.36 L 4093.12 3213.75 L 4092.51 3213.55 L 4092.1 3213.55 M 4095.09 3213.55 L 4095.09 3217.84 M 4097.13 3214.98 L 4095.09 3217.02 M 4095.9 3216.2 L 4097.34 3217.84~none~gge4046~~0#@$ARC~1~3~~M 4096.62 3233 A 2.12132 2.12132 0 1 0 4096.62 3233.04~~gge4048~0#@$TRACK~1~3~~4093 3233 4094.5 3233 4096 3233 4094.5 3233~gge4049~0#@$TRACK~1~3~~4098 3229 4098 3259 4079 3259 4080.5 3257 4080.5 3231 4079 3229 4080 3229 4098 3229~gge4050~0#@$PAD~ELLIPSE~4088~3244~6~6~11~GND~2~1.5~~270~gge4051~0~~Y~0~0~0.4~4088,3244#@$PAD~ELLIPSE~4088~3234~6~6~11~GND~1~1.5~~270~gge4054~0~~Y~0~0~0.4~4088,3234#@$PAD~ELLIPSE~4088.394~3254.079~6~6~11~R5_3~3~1.5~~270~gge4057~0~~Y~0~0~0.4~4088.394,3254.079",
    "LIB~4137~3240~package`1206R~270~~gge4572~1~134d1066ff864cf9a4d126adbeea1891~1513180565~0~#@$PAD~RECT~4137~3234.29~3.54~6.3~1~GND~1~0~4140.15 3232.52 4140.15 3236.06 4133.85 3236.06 4133.85 3232.52~270~gge4573~0~~Y~0~0~0.4~4137,3234.29#@$PAD~RECT~4137~3245.71~3.54~6.3~1~~2~0~4140.15 3243.94 4140.15 3247.48 4133.85 3247.48 4133.85 3243.94~270~gge4577~0~~Y~0~0~0.4~4137,3245.71#@$TEXT~P~4136.66~3229.6~0.7~90~~3~~4.5~Rg1~M 4134.2098 3229.6 L 4138.4998 3229.6 M 4134.2098 3229.6 L 4134.2098 3227.76 L 4134.4098 3227.15 L 4134.6098 3226.94 L 4135.0198 3226.74 L 4135.4298 3226.74 L 4135.8398 3226.94 L 4136.0498 3227.15 L 4136.2498 3227.76 L 4136.2498 3229.6 M 4136.2498 3228.17 L 4138.4998 3226.74 M 4135.6398 3222.93 L 4138.9098 3222.93 L 4139.5198 3223.14 L 4139.7298 3223.34 L 4139.9298 3223.75 L 4139.9298 3224.36 L 4139.7298 3224.77 M 4136.2498 3222.93 L 4135.8398 3223.34 L 4135.6398 3223.75 L 4135.6398 3224.36 L 4135.8398 3224.77 L 4136.2498 3225.18 L 4136.8598 3225.39 L 4137.2698 3225.39 L 4137.8898 3225.18 L 4138.2998 3224.77 L 4138.4998 3224.36 L 4138.4998 3223.75 L 4138.2998 3223.34 L 4137.8898 3222.93 M 4135.0198 3221.58 L 4134.8198 3221.17 L 4134.2098 3220.56 L 4138.4998 3220.56~~gge4581~~0#@$TEXT~N~4154~3240~0.5~270~~3~~4.5~5k~M 4156.45 3242.45 L 4156.45 3240.41 L 4154.61 3240.2 L 4154.82 3240.41 L 4155.02 3241.02 L 4155.02 3241.64 L 4154.82 3242.25 L 4154.41 3242.66 L 4153.8 3242.86 L 4153.39 3242.86 L 4152.77 3242.66 L 4152.36 3242.25 L 4152.16 3241.64 L 4152.16 3241.02 L 4152.36 3240.41 L 4152.57 3240.2 L 4152.98 3240 M 4156.45 3244.21 L 4152.16 3244.21 M 4155.02 3246.26 L 4152.98 3244.21 M 4153.8 3245.03 L 4152.16 3246.46~none~gge4583~~0#@$TRACK~0.5~3~~4139.95 3244.44 4134.05 3244.44~gge4585~0#@$TRACK~0.5~3~~4139.95 3235.56 4134.05 3235.56~gge4586~0#@$TRACK~0.5~3~~4140 3234 4140 3246~gge4587~0#@$TRACK~0.5~3~~4140 3246 4134 3246~gge4588~0#@$TRACK~0.5~3~~4134 3246 4134 3234~gge4589~0#@$TRACK~0.5~3~~4134 3234 4140 3234~gge4590~0",
    "LIB~4106~3240~package`1206R~270~~gge4596~1~134d1066ff864cf9a4d126adbeea1891~1513180565~0~#@$PAD~RECT~4106~3234.29~3.54~6.3~1~GND~1~0~4109.15 3232.52 4109.15 3236.06 4102.85 3236.06 4102.85 3232.52~270~gge4597~0~~Y~0~0~0.4~4106,3234.29#@$PAD~RECT~4106~3245.71~3.54~6.3~1~~2~0~4109.15 3243.94 4109.15 3247.48 4102.85 3247.48 4102.85 3243.94~270~gge4601~0~~Y~0~0~0.4~4106,3245.71#@$TEXT~P~4105.66~3230.44~0.7~90~~3~~4.5~Rg2~M 4103.2102 3230.44 L 4107.5002 3230.44 M 4103.2102 3230.44 L 4103.2102 3228.6 L 4103.4102 3227.99 L 4103.6102 3227.78 L 4104.0202 3227.58 L 4104.4302 3227.58 L 4104.8402 3227.78 L 4105.0502 3227.99 L 4105.2502 3228.6 L 4105.2502 3230.44 M 4105.2502 3229.01 L 4107.5002 3227.58 M 4104.6402 3223.77 L 4107.9102 3223.77 L 4108.5202 3223.98 L 4108.7302 3224.18 L 4108.9302 3224.59 L 4108.9302 3225.2 L 4108.7302 3225.61 M 4105.2502 3223.77 L 4104.8402 3224.18 L 4104.6402 3224.59 L 4104.6402 3225.2 L 4104.8402 3225.61 L 4105.2502 3226.02 L 4105.8602 3226.23 L 4106.2702 3226.23 L 4106.8902 3226.02 L 4107.3002 3225.61 L 4107.5002 3225.2 L 4107.5002 3224.59 L 4107.3002 3224.18 L 4106.8902 3223.77 M 4104.2302 3222.22 L 4104.0202 3222.22 L 4103.6102 3222.01 L 4103.4102 3221.81 L 4103.2102 3221.4 L 4103.2102 3220.58 L 4103.4102 3220.17 L 4103.6102 3219.97 L 4104.0202 3219.76 L 4104.4302 3219.76 L 4104.8402 3219.97 L 4105.4602 3220.38 L 4107.5002 3222.42 L 4107.5002 3219.56~~gge4605~~0#@$TEXT~N~4123~3240~0.5~270~~3~~4.5~5k~M 4125.45 3242.45 L 4125.45 3240.41 L 4123.61 3240.2 L 4123.82 3240.41 L 4124.02 3241.02 L 4124.02 3241.64 L 4123.82 3242.25 L 4123.41 3242.66 L 4122.8 3242.86 L 4122.39 3242.86 L 4121.77 3242.66 L 4121.36 3242.25 L 4121.16 3241.64 L 4121.16 3241.02 L 4121.36 3240.41 L 4121.57 3240.2 L 4121.98 3240 M 4125.45 3244.21 L 4121.16 3244.21 M 4124.02 3246.26 L 4121.98 3244.21 M 4122.8 3245.03 L 4121.16 3246.46~none~gge4607~~0#@$TRACK~0.5~3~~4108.95 3244.44 4103.05 3244.44~gge4609~0#@$TRACK~0.5~3~~4108.95 3235.56 4103.05 3235.56~gge4610~0#@$TRACK~0.5~3~~4109 3234 4109 3246~gge4611~0#@$TRACK~0.5~3~~4109 3246 4103 3246~gge4612~0#@$TRACK~0.5~3~~4103 3246 4103 3234~gge4613~0#@$TRACK~0.5~3~~4103 3234 4109 3234~gge4614~0",
    "LIB~4076~3240~package`1206R~270~~gge4619~1~134d1066ff864cf9a4d126adbeea1891~1513180565~0~#@$PAD~RECT~4076~3234.29~3.54~6.3~1~GND~1~0~4079.15 3232.52 4079.15 3236.06 4072.85 3236.06 4072.85 3232.52~270~gge4620~0~~Y~0~0~0.4~4076,3234.29#@$PAD~RECT~4076~3245.71~3.54~6.3~1~S$6282~2~0~4079.15 3243.94 4079.15 3247.48 4072.85 3247.48 4072.85 3243.94~270~gge4624~0~~Y~0~0~0.4~4076,3245.71#@$TEXT~P~4075.66~3229.44~0.7~90~~3~~4.5~Rg3~M 4073.2102 3229.44 L 4077.5002 3229.44 M 4073.2102 3229.44 L 4073.2102 3227.6 L 4073.4102 3226.99 L 4073.6102 3226.78 L 4074.0202 3226.58 L 4074.4302 3226.58 L 4074.8402 3226.78 L 4075.0502 3226.99 L 4075.2502 3227.6 L 4075.2502 3229.44 M 4075.2502 3228.01 L 4077.5002 3226.58 M 4074.6402 3222.77 L 4077.9102 3222.77 L 4078.5202 3222.98 L 4078.7302 3223.18 L 4078.9302 3223.59 L 4078.9302 3224.2 L 4078.7302 3224.61 M 4075.2502 3222.77 L 4074.8402 3223.18 L 4074.6402 3223.59 L 4074.6402 3224.2 L 4074.8402 3224.61 L 4075.2502 3225.02 L 4075.8602 3225.23 L 4076.2702 3225.23 L 4076.8902 3225.02 L 4077.3002 3224.61 L 4077.5002 3224.2 L 4077.5002 3223.59 L 4077.3002 3223.18 L 4076.8902 3222.77 M 4073.2102 3221.01 L 4073.2102 3218.76 L 4074.8402 3219.99 L 4074.8402 3219.38 L 4075.0502 3218.97 L 4075.2502 3218.76 L 4075.8602 3218.56 L 4076.2702 3218.56 L 4076.8902 3218.76 L 4077.3002 3219.17 L 4077.5002 3219.79 L 4077.5002 3220.4 L 4077.3002 3221.01 L 4077.0902 3221.22 L 4076.6802 3221.42~~gge4628~~0#@$TEXT~N~4093~3240~0.5~270~~3~~4.5~5k~M 4095.45 3242.45 L 4095.45 3240.41 L 4093.61 3240.2 L 4093.82 3240.41 L 4094.02 3241.02 L 4094.02 3241.64 L 4093.82 3242.25 L 4093.41 3242.66 L 4092.8 3242.86 L 4092.39 3242.86 L 4091.77 3242.66 L 4091.36 3242.25 L 4091.16 3241.64 L 4091.16 3241.02 L 4091.36 3240.41 L 4091.57 3240.2 L 4091.98 3240 M 4095.45 3244.21 L 4091.16 3244.21 M 4094.02 3246.26 L 4091.98 3244.21 M 4092.8 3245.03 L 4091.16 3246.46~none~gge4630~~0#@$TRACK~0.5~3~~4078.95 3244.44 4073.05 3244.44~gge4632~0#@$TRACK~0.5~3~~4078.95 3235.56 4073.05 3235.56~gge4633~0#@$TRACK~0.5~3~~4079 3234 4079 3246~gge4634~0#@$TRACK~0.5~3~~4079 3246 4073 3246~gge4635~0#@$TRACK~0.5~3~~4073 3246 4073 3234~gge4636~0#@$TRACK~0.5~3~~4073 3234 4079 3234~gge4637~0",
    "LIB~4112.45~3120.7261~package`1206R~180~~gge4789~1~134d1066ff864cf9a4d126adbeea1891~1513180565~0~#@$PAD~RECT~4118.16~3120.73~3.54~6.3~1~~1~0~4119.93 3123.88 4116.39 3123.88 4116.39 3117.58 4119.93 3117.58~180~gge4790~0~~Y~0~0~0.4~4118.16,3120.73#@$PAD~RECT~4106.74~3120.73~3.54~6.3~1~~2~0~4108.51 3123.88 4104.97 3123.88 4104.97 3117.58 4108.51 3117.58~180~gge4796~0~~Y~0~0~0.4~4106.74,3120.73#@$TEXT~P~4096~3120.716~0.7~0~~3~~3.1496~R5~M 4095.9998 3119 L 4095.9998 3122 M 4095.9998 3119 L 4097.2898 3119 L 4097.7198 3119.14 L 4097.8598 3119.28 L 4097.9998 3119.57 L 4097.9998 3119.86 L 4097.8598 3120.14 L 4097.7198 3120.29 L 4097.2898 3120.43 L 4095.9998 3120.43 M 4096.9998 3120.43 L 4097.9998 3122 M 4100.6698 3119 L 4099.2398 3119 L 4099.0898 3120.29 L 4099.2398 3120.14 L 4099.6598 3120 L 4100.0898 3120 L 4100.5198 3120.14 L 4100.8098 3120.43 L 4100.9498 3120.86 L 4100.9498 3121.15 L 4100.8098 3121.58 L 4100.5198 3121.86 L 4100.0898 3122 L 4099.6598 3122 L 4099.2398 3121.86 L 4099.0898 3121.72 L 4098.9498 3121.43~~gge4802~~0#@$TEXT~N~4112.45~3137.726~0.5~180~~3~~4.5~1k~M 4112.45 3139.3661 L 4112.04 3139.5661 L 4111.43 3140.1761 L 4111.43 3135.8861 M 4110.08 3140.1761 L 4110.08 3135.8861 M 4108.03 3138.7461 L 4110.08 3136.7061 M 4109.26 3137.5261 L 4107.83 3135.8861~none~gge4805~~0#@$TRACK~0.5~3~~4108.01 3123.68 4108.01 3117.78~gge4807~0#@$TRACK~0.5~3~~4116.89 3123.68 4116.89 3117.78~gge4808~0#@$TRACK~0.5~3~~4118.45 3123.73 4106.45 3123.73~gge4809~0#@$TRACK~0.5~3~~4106.45 3123.73 4106.45 3117.73~gge4810~0#@$TRACK~0.5~3~~4106.45 3117.73 4118.45 3117.73~gge4811~0#@$TRACK~0.5~3~~4118.45 3117.73 4118.45 3123.73~gge4812~0",
    "LIB~4131.45~3120.7261~package`1206R~180~~gge4813~1~134d1066ff864cf9a4d126adbeea1891~1513180565~0~#@$PAD~RECT~4137.16~3120.73~3.54~6.3~1~~1~0~4138.93 3123.88 4135.39 3123.88 4135.39 3117.58 4138.93 3117.58~180~gge4825~0~~Y~0~0~0.4~4137.16,3120.73#@$PAD~RECT~4125.74~3120.73~3.54~6.3~1~~2~0~4127.51 3123.88 4123.97 3123.88 4123.97 3117.58 4127.51 3117.58~180~gge4831~0~~Y~0~0~0.4~4125.74,3120.73#@$TEXT~P~4142.001~3121.145~0.7~0~~3~~3.1496~R5'~M 4142 3119.43 L 4142 3122.43 M 4142 3119.43 L 4143.29 3119.43 L 4143.72 3119.57 L 4143.86 3119.71 L 4144.01 3120 L 4144.01 3120.29 L 4143.86 3120.57 L 4143.72 3120.72 L 4143.29 3120.86 L 4142 3120.86 M 4143 3120.86 L 4144.01 3122.43 M 4146.67 3119.43 L 4145.24 3119.43 L 4145.09 3120.72 L 4145.24 3120.57 L 4145.67 3120.43 L 4146.1 3120.43 L 4146.52 3120.57 L 4146.81 3120.86 L 4146.95 3121.29 L 4146.95 3121.57 L 4146.81 3122 L 4146.52 3122.29 L 4146.1 3122.43 L 4145.67 3122.43 L 4145.24 3122.29 L 4145.09 3122.15 L 4144.95 3121.86 M 4148.19 3119 L 4148.19 3119.86~~gge4814~~0#@$TEXT~N~4131.45~3137.726~0.5~180~~3~~4.5~1k~M 4131.45 3139.3661 L 4131.04 3139.5661 L 4130.43 3140.1761 L 4130.43 3135.8861 M 4129.08 3140.1761 L 4129.08 3135.8861 M 4127.03 3138.7461 L 4129.08 3136.7061 M 4128.26 3137.5261 L 4126.83 3135.8861~none~gge4817~~0#@$TRACK~0.5~3~~4127.01 3123.68 4127.01 3117.78~gge4819~0#@$TRACK~0.5~3~~4135.89 3123.68 4135.89 3117.78~gge4820~0#@$TRACK~0.5~3~~4137.45 3123.73 4125.45 3123.73~gge4821~0#@$TRACK~0.5~3~~4125.45 3123.73 4125.45 3117.73~gge4822~0#@$TRACK~0.5~3~~4125.45 3117.73 4137.45 3117.73~gge4823~0#@$TRACK~0.5~3~~4137.45 3117.73 4137.45 3123.73~gge4824~0",
    "LIB~4138~3111~package`0805~180~~gge4840~1~5e96ab692300474a87ae4f7536b3a500~1524662498~0~#@$PAD~RECT~4138~3111~4.567~5.787~1~~1~0~4140.28 3113.89 4135.72 3113.89 4135.72 3108.11 4140.28 3108.11~180~gge4841~0~~Y~0~0~0.4~4138,3111#@$PAD~RECT~4130~3111~4.567~5.787~1~GND~2~0~4132.28 3113.89 4127.72 3113.89 4127.72 3108.11 4132.28 3108.11~180~gge4847~0~~Y~0~0~0.4~4130,3111#@$TEXT~P~4133~3103.45~0.7~0~~3~~3.1496~C2~M 4135.15 3102.45L4135 3102.16 L4134.72 3101.88 L4134.43 3101.73 L4133.86 3101.73 L4133.57 3101.88 L4133.29 3102.16 L4133.14 3102.45 L4133 3102.88 L4133 3103.59 L4133.14 3104.02 L4133.29 3104.31 L4133.57 3104.6 L4133.86 3104.74 L4134.43 3104.74 L4134.72 3104.6 L4135 3104.31 L4135.15 3104.02 M 4136.24 3102.45L4136.24 3102.3 L4136.38 3102.02 L4136.52 3101.88 L4136.81 3101.73 L4137.38 3101.73 L4137.67 3101.88 L4137.81 3102.02 L4137.95 3102.3 L4137.95 3102.59 L4137.81 3102.88 L4137.52 3103.31 L4136.09 3104.74 L4138.1 3104.74 ~~gge4853~~0#@$TEXT~N~4135~3129~0.5~180~~3~~4.5~10u~M 4135 3130.64 L 4134.59 3130.84 L 4133.98 3131.45 L 4133.98 3127.16 M 4131.4 3131.45 L 4132.01 3131.25 L 4132.42 3130.64 L 4132.63 3129.61 L 4132.63 3129 L 4132.42 3127.98 L 4132.01 3127.36 L 4131.4 3127.16 L 4130.99 3127.16 L 4130.38 3127.36 L 4129.97 3127.98 L 4129.76 3129 L 4129.76 3129.61 L 4129.97 3130.64 L 4130.38 3131.25 L 4130.99 3131.45 L 4131.4 3131.45 M 4128.41 3130.02 L 4128.41 3127.98 L 4128.21 3127.36 L 4127.8 3127.16 L 4127.19 3127.16 L 4126.78 3127.36 L 4126.16 3127.98 M 4126.16 3130.02 L 4126.16 3127.16~none~gge4855~~0#@$TRACK~0.787~3~~4131.82 3106.93 4126.62 3106.93 4126.62 3115.08 4131.82 3115.08~gge4857~0#@$TRACK~0.787~3~~4136.27 3106.93 4141.47 3106.93 4141.47 3115.08 4136.27 3115.08~gge4858~0",
    "LIB~4112.1694~3063.2817~package`1206R~180~~gge4927~1~134d1066ff864cf9a4d126adbeea1891~1513180565~0~#@$TEXT~P~4109.998~3057.154~0.7~0~~3~~3.1496~R1'~M 4109.9981 3055.4319 L 4109.9981 3058.4419 M 4109.9981 3055.4319 L 4111.2881 3055.4319 L 4111.7181 3055.5819 L 4111.8581 3055.7219 L 4111.9981 3056.0119 L 4111.9981 3056.2919 L 4111.8581 3056.5819 L 4111.7181 3056.7219 L 4111.2881 3056.8719 L 4109.9981 3056.8719 M 4110.9981 3056.8719 L 4111.9981 3058.4419 M 4112.9481 3056.0119 L 4113.2281 3055.8619 L 4113.6581 3055.4319 L 4113.6581 3058.4419 M 4114.8981 3055.0019 L 4114.8981 3055.8619~~gge4928~~0#@$TEXT~N~4112.169~3080.282~0.5~180~~3~~4.5~1k~M 4112.1694 3081.9217 L 4111.7594 3082.1217 L 4111.1494 3082.7317 L 4111.1494 3078.4417 M 4109.7994 3082.7317 L 4109.7994 3078.4417 M 4107.7494 3081.3017 L 4109.7994 3079.2617 M 4108.9794 3080.0817 L 4107.5494 3078.4417~none~gge4931~~0#@$TRACK~0.5~3~~4107.7294 3066.2317 4107.7294 3060.3317~gge4933~0#@$TRACK~0.5~3~~4116.6094 3066.2317 4116.6094 3060.3317~gge4934~0#@$TRACK~0.5~3~~4118.1694 3066.2817 4106.1694 3066.2817~gge4935~0#@$TRACK~0.5~3~~4106.1694 3066.2817 4106.1694 3060.2817~gge4936~0#@$TRACK~0.5~3~~4106.1694 3060.2817 4118.1694 3060.2817~gge4937~0#@$TRACK~0.5~3~~4118.1694 3060.2817 4118.1694 3066.2817~gge4938~0#@$PAD~RECT~4117.879~3063.282~3.54~6.3~1~~1~0~4119.6494 3066.4317 4116.1094 3066.4317 4116.1094 3060.1317 4119.6494 3060.1317~180~gge4939~0~~Y~0~0~0.4~4117.879,3063.282#@$PAD~RECT~4106.459~3063.282~3.54~6.3~1~~2~0~4108.2294 3066.4317 4104.6894 3066.4317 4104.6894 3060.1317 4108.2294 3060.1317~180~gge4945~0~~Y~0~0~0.4~4106.459,3063.282",
    "LIB~4092.1694~3063.2817~package`1206R~180~~gge4950~1~134d1066ff864cf9a4d126adbeea1891~1513180565~0~#@$TEXT~P~4089.998~3057.72~0.7~0~~3~~3.1496~R1~M 4089.9981 3055.9988 L 4089.9981 3059.0088 M 4089.9981 3055.9988 L 4091.2881 3055.9988 L 4091.7181 3056.1488 L 4091.8581 3056.2888 L 4091.9981 3056.5788 L 4091.9981 3056.8588 L 4091.8581 3057.1488 L 4091.7181 3057.2888 L 4091.2881 3057.4288 L 4089.9981 3057.4288 M 4090.9981 3057.4288 L 4091.9981 3059.0088 M 4092.9481 3056.5788 L 4093.2281 3056.4288 L 4093.6581 3055.9988 L 4093.6581 3059.0088~~gge4951~~0#@$TEXT~N~4092.169~3080.282~0.5~180~~3~~4.5~1k~M 4092.1694 3081.9217 L 4091.7594 3082.1217 L 4091.1494 3082.7317 L 4091.1494 3078.4417 M 4089.7994 3082.7317 L 4089.7994 3078.4417 M 4087.7494 3081.3017 L 4089.7994 3079.2617 M 4088.9794 3080.0817 L 4087.5494 3078.4417~none~gge4954~~0#@$TRACK~0.5~3~~4087.7294 3066.2317 4087.7294 3060.3317~gge4956~0#@$TRACK~0.5~3~~4096.6094 3066.2317 4096.6094 3060.3317~gge4957~0#@$TRACK~0.5~3~~4098.1694 3066.2817 4086.1694 3066.2817~gge4958~0#@$TRACK~0.5~3~~4086.1694 3066.2817 4086.1694 3060.2817~gge4959~0#@$TRACK~0.5~3~~4086.1694 3060.2817 4098.1694 3060.2817~gge4960~0#@$TRACK~0.5~3~~4098.1694 3060.2817 4098.1694 3066.2817~gge4961~0#@$PAD~RECT~4097.879~3063.282~3.54~6.3~1~~1~0~4099.6494 3066.4317 4096.1094 3066.4317 4096.1094 3060.1317 4099.6494 3060.1317~180~gge4962~0~~Y~0~0~0.4~4097.879,3063.282#@$PAD~RECT~4086.459~3063.282~3.54~6.3~1~~2~0~4088.2294 3066.4317 4084.6894 3066.4317 4084.6894 3060.1317 4088.2294 3060.1317~180~gge4968~0~~Y~0~0~0.4~4086.459,3063.282",
    "LIB~4128~3064~package`0805~270~~gge4979~1~5e96ab692300474a87ae4f7536b3a500~1524662498~0~#@$PAD~RECT~4128~3064~4.567~5.787~1~~1~0~4130.89 3061.72 4130.89 3066.28 4125.11 3066.28 4125.11 3061.72~270~gge4980~0~~Y~0~0~0.4~4128,3064#@$PAD~RECT~4128~3072~4.567~5.787~1~GND~2~0~4130.89 3069.72 4130.89 3074.28 4125.11 3074.28 4125.11 3069.72~270~gge4985~0~~Y~0~0~0.4~4128,3072#@$TEXT~P~4125.001~3056.723~0.7~0~~3~~3.1496~C1~M 4127.15 3055.72L4127.01 3055.43 L4126.72 3055.15 L4126.43 3055.01 L4125.86 3055.01 L4125.57 3055.15 L4125.29 3055.43 L4125.14 3055.72 L4125 3056.15 L4125 3056.87 L4125.14 3057.3 L4125.29 3057.58 L4125.57 3057.87 L4125.86 3058.01 L4126.43 3058.01 L4126.72 3057.87 L4127.01 3057.58 L4127.15 3057.3 M 4128.09 3055.58L4128.38 3055.43 L4128.81 3055.01 L4128.81 3058.01 ~~gge4991~~0#@$TEXT~N~4146~3067~0.5~270~~3~~4.5~10u~M 4147.64 3067 L 4147.84 3067.41 L 4148.45 3068.02 L 4144.16 3068.02 M 4148.45 3070.6 L 4148.25 3069.99 L 4147.64 3069.58 L 4146.61 3069.37 L 4146 3069.37 L 4144.98 3069.58 L 4144.36 3069.99 L 4144.16 3070.6 L 4144.16 3071.01 L 4144.36 3071.62 L 4144.98 3072.03 L 4146 3072.24 L 4146.61 3072.24 L 4147.64 3072.03 L 4148.25 3071.62 L 4148.45 3071.01 L 4148.45 3070.6 M 4147.02 3073.59 L 4144.98 3073.59 L 4144.36 3073.79 L 4144.16 3074.2 L 4144.16 3074.81 L 4144.36 3075.22 L 4144.98 3075.84 M 4147.02 3075.84 L 4144.16 3075.84~none~gge4994~~0#@$TRACK~0.787~3~~4123.93 3070.18 4123.93 3075.38 4132.08 3075.38 4132.08 3070.18~gge4996~0#@$TRACK~0.787~3~~4123.93 3065.73 4123.93 3060.53 4132.08 3060.53 4132.08 3065.73~gge4997~0",
    "LIB~4265.2904~3062.9997~package`1206R~180~~gge5067~1~134d1066ff864cf9a4d126adbeea1891~1513180565~0~#@$TEXT~P~4263.119~3056.872~0.7~0~~3~~3.1496~R1'~M 4263.12 3055.15 L 4263.12 3058.16 M 4263.12 3055.15 L 4264.41 3055.15 L 4264.84 3055.3 L 4264.98 3055.44 L 4265.12 3055.73 L 4265.12 3056.01 L 4264.98 3056.3 L 4264.84 3056.44 L 4264.41 3056.59 L 4263.12 3056.59 M 4264.12 3056.59 L 4265.12 3058.16 M 4266.07 3055.73 L 4266.35 3055.58 L 4266.78 3055.15 L 4266.78 3058.16 M 4268.02 3054.72 L 4268.02 3055.58~~gge5068~~0#@$TEXT~N~4265.29~3080~0.5~180~~3~~4.5~1k~M 4265.2904 3081.6397 L 4264.8804 3081.8397 L 4264.2704 3082.4497 L 4264.2704 3078.1597 M 4262.9204 3082.4497 L 4262.9204 3078.1597 M 4260.8704 3081.0197 L 4262.9204 3078.9797 M 4262.1004 3079.7997 L 4260.6704 3078.1597~none~gge5070~~0#@$TRACK~0.5~3~~4260.851 3065.948 4260.851 3060.048~gge5072~0#@$TRACK~0.5~3~~4269.731 3065.948 4269.731 3060.048~gge5073~0#@$TRACK~0.5~3~~4271.291 3065.998 4259.291 3065.998~gge5074~0#@$TRACK~0.5~3~~4259.291 3065.998 4259.291 3059.998~gge5075~0#@$TRACK~0.5~3~~4259.291 3059.998 4271.291 3059.998~gge5076~0#@$TRACK~0.5~3~~4271.291 3059.998 4271.291 3065.998~gge5077~0#@$PAD~RECT~4271.001~3062.998~3.54~6.3~1~~1~0~4272.771 3066.148 4269.231 3066.148 4269.231 3059.848 4272.771 3059.848~180~gge5078~0~~Y~0~0~0.4~4271.001,3062.998#@$PAD~RECT~4259.581~3062.998~3.54~6.3~1~~2~0~4261.351 3066.148 4257.811 3066.148 4257.811 3059.848 4261.351 3059.848~180~gge5084~0~~Y~0~0~0.4~4259.581,3062.998",
    "LIB~4245.2904~3062.9997~package`1206R~180~~gge5089~1~134d1066ff864cf9a4d126adbeea1891~1513180565~0~#@$TEXT~P~4243.119~3057.438~0.7~0~~3~~3.1496~R1~M 4243.12 3055.72 L 4243.12 3058.73 M 4243.12 3055.72 L 4244.41 3055.72 L 4244.84 3055.86 L 4244.98 3056.01 L 4245.12 3056.29 L 4245.12 3056.58 L 4244.98 3056.87 L 4244.84 3057.01 L 4244.41 3057.15 L 4243.12 3057.15 M 4244.12 3057.15 L 4245.12 3058.73 M 4246.07 3056.29 L 4246.35 3056.15 L 4246.78 3055.72 L 4246.78 3058.73~~gge5090~~0#@$TEXT~N~4245.29~3080~0.5~180~~3~~4.5~1k~M 4245.2904 3081.6397 L 4244.8804 3081.8397 L 4244.2704 3082.4497 L 4244.2704 3078.1597 M 4242.9204 3082.4497 L 4242.9204 3078.1597 M 4240.8704 3081.0197 L 4242.9204 3078.9797 M 4242.1004 3079.7997 L 4240.6704 3078.1597~none~gge5093~~0#@$TRACK~0.5~3~~4240.851 3065.948 4240.851 3060.048~gge5095~0#@$TRACK~0.5~3~~4249.731 3065.948 4249.731 3060.048~gge5096~0#@$TRACK~0.5~3~~4251.291 3065.998 4239.291 3065.998~gge5097~0#@$TRACK~0.5~3~~4239.291 3065.998 4239.291 3059.998~gge5098~0#@$TRACK~0.5~3~~4239.291 3059.998 4251.291 3059.998~gge5099~0#@$TRACK~0.5~3~~4251.291 3059.998 4251.291 3065.998~gge5100~0#@$PAD~RECT~4251.001~3062.998~3.54~6.3~1~~1~0~4252.771 3066.148 4249.231 3066.148 4249.231 3059.848 4252.771 3059.848~180~gge5101~0~~Y~0~0~0.4~4251.001,3062.998#@$PAD~RECT~4239.581~3062.998~3.54~6.3~1~~2~0~4241.351 3066.148 4237.811 3066.148 4237.811 3059.848 4241.351 3059.848~180~gge5107~0~~Y~0~0~0.4~4239.581,3062.998",
    "LIB~4281.121~3063.718~package`0805~270~~gge5112~1~5e96ab692300474a87ae4f7536b3a500~1524662498~0~#@$PAD~RECT~4281.121~3063.718~4.567~5.787~1~~1~0~4284.011 3061.438 4284.011 3065.998 4278.231 3065.998 4278.231 3061.438~270~gge5113~0~~Y~0~0~0.4~4281.121,3063.718#@$PAD~RECT~4281.121~3071.718~4.567~5.787~1~GND~2~0~4284.011 3069.438 4284.011 3073.998 4278.231 3073.998 4278.231 3069.438~270~gge5119~0~~Y~0~0~0.4~4281.121,3071.718#@$TEXT~P~4278.122~3056.441~0.7~0~~3~~3.1496~C1~M 4280.27 3055.44L4280.13 3055.15 L4279.84 3054.87 L4279.55 3054.72 L4278.98 3054.72 L4278.69 3054.87 L4278.41 3055.15 L4278.27 3055.44 L4278.12 3055.87 L4278.12 3056.58 L4278.27 3057.01 L4278.41 3057.3 L4278.69 3057.59 L4278.98 3057.73 L4279.55 3057.73 L4279.84 3057.59 L4280.13 3057.3 L4280.27 3057.01 M 4281.21 3055.3L4281.5 3055.15 L4281.93 3054.72 L4281.93 3057.73 ~~gge5124~~0#@$TEXT~N~4299.121~3066.718~0.5~270~~3~~4.5~10u~M 4300.761 3066.718 L 4300.961 3067.128 L 4301.571 3067.738 L 4297.281 3067.738 M 4301.571 3070.318 L 4301.371 3069.708 L 4300.761 3069.298 L 4299.731 3069.088 L 4299.121 3069.088 L 4298.101 3069.298 L 4297.481 3069.708 L 4297.281 3070.318 L 4297.281 3070.728 L 4297.481 3071.338 L 4298.101 3071.748 L 4299.121 3071.958 L 4299.731 3071.958 L 4300.761 3071.748 L 4301.371 3071.338 L 4301.571 3070.728 L 4301.571 3070.318 M 4300.141 3073.308 L 4298.101 3073.308 L 4297.481 3073.508 L 4297.281 3073.918 L 4297.281 3074.528 L 4297.481 3074.938 L 4298.101 3075.558 M 4300.141 3075.558 L 4297.281 3075.558~none~gge5126~~0#@$TRACK~0.787~3~~4277.051 3069.898 4277.051 3075.098 4285.201 3075.098 4285.201 3069.898~gge5128~0#@$TRACK~0.787~3~~4277.051 3065.448 4277.051 3060.248 4285.201 3060.248 4285.201 3065.448~gge5129~0",
    "LIB~4314~3114~package`1206R~180~~gge5148~1~134d1066ff864cf9a4d126adbeea1891~1513180565~0~#@$PAD~RECT~4319.71~3114~3.54~6.3~1~~1~0~4321.48 3117.15 4317.94 3117.15 4317.94 3110.85 4321.48 3110.85~180~gge5149~0~~Y~0~0~0.4~4319.71,3114#@$PAD~RECT~4308.29~3114~3.54~6.3~1~~2~0~4310.06 3117.15 4306.52 3117.15 4306.52 3110.85 4310.06 3110.85~180~gge5155~0~~Y~0~0~0.4~4308.29,3114#@$TEXT~P~4310.999~3120.72~0.7~0~~3~~3.1496~R6~M 4310.9991 3119 L 4310.9991 3122.01 M 4310.9991 3119 L 4312.2891 3119 L 4312.7191 3119.15 L 4312.8591 3119.29 L 4312.9991 3119.57 L 4312.9991 3119.86 L 4312.8591 3120.15 L 4312.7191 3120.29 L 4312.2891 3120.43 L 4310.9991 3120.43 M 4311.9991 3120.43 L 4312.9991 3122.01 M 4315.6691 3119.43 L 4315.5191 3119.15 L 4315.0891 3119 L 4314.8091 3119 L 4314.3791 3119.15 L 4314.0891 3119.57 L 4313.9491 3120.29 L 4313.9491 3121.01 L 4314.0891 3121.58 L 4314.3791 3121.87 L 4314.8091 3122.01 L 4314.9491 3122.01 L 4315.3791 3121.87 L 4315.6691 3121.58 L 4315.8091 3121.15 L 4315.8091 3121.01 L 4315.6691 3120.58 L 4315.3791 3120.29 L 4314.9491 3120.15 L 4314.8091 3120.15 L 4314.3791 3120.29 L 4314.0891 3120.58 L 4313.9491 3121.01~~gge5161~~0#@$TEXT~N~4314~3131~0.5~180~~3~~4.5~1k~M 4314 3132.64 L 4313.59 3132.84 L 4312.98 3133.45 L 4312.98 3129.16 M 4311.63 3133.45 L 4311.63 3129.16 M 4309.58 3132.02 L 4311.63 3129.98 M 4310.81 3130.8 L 4309.38 3129.16~none~gge5163~~0#@$TRACK~0.5~3~~4309.56 3116.95 4309.56 3111.05~gge5165~0#@$TRACK~0.5~3~~4318.44 3116.95 4318.44 3111.05~gge5166~0#@$TRACK~0.5~3~~4320 3117 4308 3117~gge5167~0#@$TRACK~0.5~3~~4308 3117 4308 3111~gge5168~0#@$TRACK~0.5~3~~4308 3111 4320 3111~gge5169~0#@$TRACK~0.5~3~~4320 3111 4320 3117~gge5170~0",
    "LIB~4333~3114~package`1206R~180~~gge5171~1~134d1066ff864cf9a4d126adbeea1891~1513180565~0~#@$PAD~RECT~4338.71~3114~3.54~6.3~1~~1~0~4340.48 3117.15 4336.94 3117.15 4336.94 3110.85 4340.48 3110.85~180~gge5182~0~~Y~0~0~0.4~4338.71,3114#@$PAD~RECT~4327.29~3114~3.54~6.3~1~~2~0~4329.06 3117.15 4325.52 3117.15 4325.52 3110.85 4329.06 3110.85~180~gge5187~0~~Y~0~0~0.4~4327.29,3114#@$TEXT~P~4329~3121.148~0.7~0~~3~~3.1496~R6'~M 4329 3119.4294 L 4329 3122.4394 M 4329 3119.4294 L 4330.29 3119.4294 L 4330.72 3119.5694 L 4330.86 3119.7194 L 4331 3119.9994 L 4331 3120.2894 L 4330.86 3120.5794 L 4330.72 3120.7194 L 4330.29 3120.8594 L 4329 3120.8594 M 4330 3120.8594 L 4331 3122.4394 M 4333.67 3119.8594 L 4333.52 3119.5694 L 4333.09 3119.4294 L 4332.81 3119.4294 L 4332.38 3119.5694 L 4332.09 3119.9994 L 4331.95 3120.7194 L 4331.95 3121.4394 L 4332.09 3122.0094 L 4332.38 3122.2894 L 4332.81 3122.4394 L 4332.95 3122.4394 L 4333.38 3122.2894 L 4333.67 3122.0094 L 4333.81 3121.5794 L 4333.81 3121.4394 L 4333.67 3121.0094 L 4333.38 3120.7194 L 4332.95 3120.5794 L 4332.81 3120.5794 L 4332.38 3120.7194 L 4332.09 3121.0094 L 4331.95 3121.4394 M 4335.04 3118.9994 L 4335.04 3119.8594~~gge5172~~0#@$TEXT~N~4333~3131~0.5~180~~3~~4.5~1k~M 4333 3132.64 L 4332.59 3132.84 L 4331.98 3133.45 L 4331.98 3129.16 M 4330.63 3133.45 L 4330.63 3129.16 M 4328.58 3132.02 L 4330.63 3129.98 M 4329.81 3130.8 L 4328.38 3129.16~none~gge5174~~0#@$TRACK~0.5~3~~4328.56 3116.95 4328.56 3111.05~gge5176~0#@$TRACK~0.5~3~~4337.44 3116.95 4337.44 3111.05~gge5177~0#@$TRACK~0.5~3~~4339 3117 4327 3117~gge5178~0#@$TRACK~0.5~3~~4327 3117 4327 3111~gge5179~0#@$TRACK~0.5~3~~4327 3111 4339 3111~gge5180~0#@$TRACK~0.5~3~~4339 3111 4339 3117~gge5181~0",
    "LIB~4269.74~3120.7261~package`1206R~180~~gge5193~1~134d1066ff864cf9a4d126adbeea1891~1513180565~0~#@$PAD~RECT~4275.45~3120.73~3.54~6.3~1~~1~0~4277.22 3123.88 4273.68 3123.88 4273.68 3117.58 4277.22 3117.58~180~gge5194~0~~Y~0~0~0.4~4275.45,3120.73#@$PAD~RECT~4264.03~3120.73~3.54~6.3~1~~2~0~4265.8 3123.88 4262.26 3123.88 4262.26 3117.58 4265.8 3117.58~180~gge5200~0~~Y~0~0~0.4~4264.03,3120.73#@$TEXT~P~4254~3120.716~0.7~0~~3~~3.1496~R5~M 4253.9998 3119 L 4253.9998 3122 M 4253.9998 3119 L 4255.2898 3119 L 4255.7198 3119.14 L 4255.8598 3119.28 L 4255.9998 3119.57 L 4255.9998 3119.86 L 4255.8598 3120.14 L 4255.7198 3120.29 L 4255.2898 3120.43 L 4253.9998 3120.43 M 4254.9998 3120.43 L 4255.9998 3122 M 4258.6698 3119 L 4257.2398 3119 L 4257.0898 3120.29 L 4257.2398 3120.14 L 4257.6598 3120 L 4258.0898 3120 L 4258.5198 3120.14 L 4258.8098 3120.43 L 4258.9498 3120.86 L 4258.9498 3121.15 L 4258.8098 3121.57 L 4258.5198 3121.86 L 4258.0898 3122 L 4257.6598 3122 L 4257.2398 3121.86 L 4257.0898 3121.72 L 4256.9498 3121.43~~gge5205~~0#@$TEXT~N~4269.74~3137.726~0.5~180~~3~~4.5~1k~M 4269.74 3139.3661 L 4269.33 3139.5661 L 4268.72 3140.1761 L 4268.72 3135.8861 M 4267.37 3140.1761 L 4267.37 3135.8861 M 4265.32 3138.7461 L 4267.37 3136.7061 M 4266.55 3137.5261 L 4265.12 3135.8861~none~gge5208~~0#@$TRACK~0.5~3~~4265.3 3123.68 4265.3 3117.78~gge5210~0#@$TRACK~0.5~3~~4274.18 3123.68 4274.18 3117.78~gge5211~0#@$TRACK~0.5~3~~4275.74 3123.73 4263.74 3123.73~gge5212~0#@$TRACK~0.5~3~~4263.74 3123.73 4263.74 3117.73~gge5213~0#@$TRACK~0.5~3~~4263.74 3117.73 4275.74 3117.73~gge5214~0#@$TRACK~0.5~3~~4275.74 3117.73 4275.74 3123.73~gge5215~0",
    "LIB~4288.74~3120.7261~package`1206R~180~~gge5216~1~134d1066ff864cf9a4d126adbeea1891~1513180565~0~#@$PAD~RECT~4294.45~3120.73~3.54~6.3~1~~1~0~4296.22 3123.88 4292.68 3123.88 4292.68 3117.58 4296.22 3117.58~180~gge5227~0~~Y~0~0~0.4~4294.45,3120.73#@$PAD~RECT~4283.03~3120.73~3.54~6.3~1~~2~0~4284.8 3123.88 4281.26 3123.88 4281.26 3117.58 4284.8 3117.58~180~gge5232~0~~Y~0~0~0.4~4283.03,3120.73#@$TEXT~P~4299.001~3121.145~0.7~0~~3~~3.1496~R5'~M 4299 3119.43 L 4299 3122.43 M 4299 3119.43 L 4300.29 3119.43 L 4300.72 3119.57 L 4300.86 3119.71 L 4301.01 3120 L 4301.01 3120.29 L 4300.86 3120.57 L 4300.72 3120.72 L 4300.29 3120.86 L 4299 3120.86 M 4300 3120.86 L 4301.01 3122.43 M 4303.67 3119.43 L 4302.24 3119.43 L 4302.09 3120.72 L 4302.24 3120.57 L 4302.67 3120.43 L 4303.1 3120.43 L 4303.52 3120.57 L 4303.81 3120.86 L 4303.95 3121.29 L 4303.95 3121.57 L 4303.81 3122 L 4303.52 3122.29 L 4303.1 3122.43 L 4302.67 3122.43 L 4302.24 3122.29 L 4302.09 3122.15 L 4301.95 3121.86 M 4305.19 3119 L 4305.19 3119.86~~gge5217~~0#@$TEXT~N~4288.74~3137.726~0.5~180~~3~~4.5~1k~M 4288.74 3139.3661 L 4288.33 3139.5661 L 4287.72 3140.1761 L 4287.72 3135.8861 M 4286.37 3140.1761 L 4286.37 3135.8861 M 4284.32 3138.7461 L 4286.37 3136.7061 M 4285.55 3137.5261 L 4284.12 3135.8861~none~gge5219~~0#@$TRACK~0.5~3~~4284.3 3123.68 4284.3 3117.78~gge5221~0#@$TRACK~0.5~3~~4293.18 3123.68 4293.18 3117.78~gge5222~0#@$TRACK~0.5~3~~4294.74 3123.73 4282.74 3123.73~gge5223~0#@$TRACK~0.5~3~~4282.74 3123.73 4282.74 3117.73~gge5224~0#@$TRACK~0.5~3~~4282.74 3117.73 4294.74 3117.73~gge5225~0#@$TRACK~0.5~3~~4294.74 3117.73 4294.74 3123.73~gge5226~0",
    "LIB~4295.29~3111~package`0805~180~~gge5237~1~5e96ab692300474a87ae4f7536b3a500~1524662498~0~#@$PAD~RECT~4295.29~3111~4.567~5.787~1~~1~0~4297.57 3113.89 4293.01 3113.89 4293.01 3108.11 4297.57 3108.11~180~gge5238~0~~Y~0~0~0.4~4295.29,3111#@$PAD~RECT~4287.29~3111~4.567~5.787~1~GND~2~0~4289.57 3113.89 4285.01 3113.89 4285.01 3108.11 4289.57 3108.11~180~gge5243~0~~Y~0~0~0.4~4287.29,3111#@$TEXT~P~4290.29~3103.45~0.7~0~~3~~3.1496~C2~M 4292.44 3102.45L4292.29 3102.16 L4292.01 3101.88 L4291.72 3101.73 L4291.15 3101.73 L4290.86 3101.88 L4290.58 3102.16 L4290.43 3102.45 L4290.29 3102.88 L4290.29 3103.59 L4290.43 3104.02 L4290.58 3104.31 L4290.86 3104.6 L4291.15 3104.74 L4291.72 3104.74 L4292.01 3104.6 L4292.29 3104.31 L4292.44 3104.02 M 4293.53 3102.45L4293.53 3102.3 L4293.67 3102.02 L4293.81 3101.88 L4294.1 3101.73 L4294.67 3101.73 L4294.96 3101.88 L4295.1 3102.02 L4295.24 3102.3 L4295.24 3102.59 L4295.1 3102.88 L4294.81 3103.31 L4293.38 3104.74 L4295.39 3104.74 ~~gge5249~~0#@$TEXT~N~4292.29~3129~0.5~180~~3~~4.5~10u~M 4292.29 3130.64 L 4291.88 3130.84 L 4291.27 3131.45 L 4291.27 3127.16 M 4288.69 3131.45 L 4289.3 3131.25 L 4289.71 3130.64 L 4289.92 3129.61 L 4289.92 3129 L 4289.71 3127.98 L 4289.3 3127.36 L 4288.69 3127.16 L 4288.28 3127.16 L 4287.67 3127.36 L 4287.26 3127.98 L 4287.05 3129 L 4287.05 3129.61 L 4287.26 3130.64 L 4287.67 3131.25 L 4288.28 3131.45 L 4288.69 3131.45 M 4285.7 3130.02 L 4285.7 3127.98 L 4285.5 3127.36 L 4285.09 3127.16 L 4284.48 3127.16 L 4284.07 3127.36 L 4283.45 3127.98 M 4283.45 3130.02 L 4283.45 3127.16~none~gge5252~~0#@$TRACK~0.787~3~~4289.11 3106.93 4283.91 3106.93 4283.91 3115.08 4289.11 3115.08~gge5254~0#@$TRACK~0.787~3~~4293.56 3106.93 4298.76 3106.93 4298.76 3115.08 4293.56 3115.08~gge5255~0",
    "LIB~4107.2904~3135.8497~package`1206R~180~~gge5278~1~134d1066ff864cf9a4d126adbeea1891~1513180565~0~#@$PAD~RECT~4113.001~3135.848~3.54~6.3~1~~1~0~4114.771 3138.998 4111.231 3138.998 4111.231 3132.698 4114.771 3132.698~180~gge5289~0~~Y~0~0~0.4~4113.001,3135.848#@$PAD~RECT~4101.581~3135.848~3.54~6.3~1~~2~0~4103.351 3138.998 4099.811 3138.998 4099.811 3132.698 4103.351 3132.698~180~gge5295~0~~Y~0~0~0.4~4101.581,3135.848#@$TEXT~P~4097.999~3130.002~0.7~0~~3~~3.1496~R1'~M 4098 3128.28 L 4098 3131.29 M 4098 3128.28 L 4099.29 3128.28 L 4099.72 3128.43 L 4099.86 3128.57 L 4100 3128.86 L 4100 3129.14 L 4099.86 3129.43 L 4099.72 3129.57 L 4099.29 3129.72 L 4098 3129.72 M 4099 3129.72 L 4100 3131.29 M 4100.95 3128.86 L 4101.23 3128.71 L 4101.66 3128.28 L 4101.66 3131.29 M 4102.9 3127.85 L 4102.9 3128.71~~gge5279~~0#@$TEXT~N~4107.29~3152.85~0.5~180~~3~~4.5~1k~M 4107.2904 3154.4897 L 4106.8804 3154.6897 L 4106.2704 3155.2997 L 4106.2704 3151.0097 M 4104.9204 3155.2997 L 4104.9204 3151.0097 M 4102.8704 3153.8697 L 4104.9204 3151.8297 M 4104.1004 3152.6497 L 4102.6704 3151.0097~none~gge5281~~0#@$TRACK~0.5~3~~4102.851 3138.798 4102.851 3132.898~gge5283~0#@$TRACK~0.5~3~~4111.731 3138.798 4111.731 3132.898~gge5284~0#@$TRACK~0.5~3~~4113.291 3138.848 4101.291 3138.848~gge5285~0#@$TRACK~0.5~3~~4101.291 3138.848 4101.291 3132.848~gge5286~0#@$TRACK~0.5~3~~4101.291 3132.848 4113.291 3132.848~gge5287~0#@$TRACK~0.5~3~~4113.291 3132.848 4113.291 3138.848~gge5288~0",
    "LIB~4087.2904~3135.8497~package`1206R~180~~gge5301~1~134d1066ff864cf9a4d126adbeea1891~1513180565~0~#@$PAD~RECT~4093.001~3135.848~3.54~6.3~1~~1~0~4094.771 3138.998 4091.231 3138.998 4091.231 3132.698 4094.771 3132.698~180~gge5313~0~~Y~0~0~0.4~4093.001,3135.848#@$PAD~RECT~4081.581~3135.848~3.54~6.3~1~~2~0~4083.351 3138.998 4079.811 3138.998 4079.811 3132.698 4083.351 3132.698~180~gge5319~0~~Y~0~0~0.4~4081.581,3135.848#@$TEXT~P~4078.999~3129.568~0.7~0~~3~~3.1496~R1~M 4079 3127.85 L 4079 3130.86 M 4079 3127.85 L 4080.29 3127.85 L 4080.72 3127.99 L 4080.86 3128.14 L 4081 3128.42 L 4081 3128.71 L 4080.86 3129 L 4080.72 3129.14 L 4080.29 3129.28 L 4079 3129.28 M 4080 3129.28 L 4081 3130.86 M 4081.95 3128.42 L 4082.23 3128.28 L 4082.66 3127.85 L 4082.66 3130.86~~gge5302~~0#@$TEXT~N~4087.29~3152.85~0.5~180~~3~~4.5~1k~M 4087.2904 3154.4897 L 4086.8804 3154.6897 L 4086.2704 3155.2997 L 4086.2704 3151.0097 M 4084.9204 3155.2997 L 4084.9204 3151.0097 M 4082.8704 3153.8697 L 4084.9204 3151.8297 M 4084.1004 3152.6497 L 4082.6704 3151.0097~none~gge5305~~0#@$TRACK~0.5~3~~4082.851 3138.798 4082.851 3132.898~gge5307~0#@$TRACK~0.5~3~~4091.731 3138.798 4091.731 3132.898~gge5308~0#@$TRACK~0.5~3~~4093.291 3138.848 4081.291 3138.848~gge5309~0#@$TRACK~0.5~3~~4081.291 3138.848 4081.291 3132.848~gge5310~0#@$TRACK~0.5~3~~4081.291 3132.848 4093.291 3132.848~gge5311~0#@$TRACK~0.5~3~~4093.291 3132.848 4093.291 3138.848~gge5312~0",
    "LIB~4123.121~3136.568~package`0805~270~~gge5325~1~5e96ab692300474a87ae4f7536b3a500~1524662498~0~#@$PAD~RECT~4123.121~3136.568~4.567~5.787~1~~1~0~4126.011 3134.288 4126.011 3138.848 4120.231 3138.848 4120.231 3134.288~270~gge5326~0~~Y~0~0~0.4~4123.121,3136.568#@$PAD~RECT~4123.121~3144.568~4.567~5.787~1~GND~2~0~4126.011 3142.288 4126.011 3146.848 4120.231 3146.848 4120.231 3142.288~270~gge5332~0~~Y~0~0~0.4~4123.121,3144.568#@$TEXT~P~4129.002~3135.571~0.7~0~~3~~3.1496~C1~M 4131.15 3134.57 L 4131.01 3134.28 L 4130.72 3134 L 4130.43 3133.85 L 4129.86 3133.85 L 4129.57 3134 L 4129.29 3134.28 L 4129.15 3134.57 L 4129 3135 L 4129 3135.71 L 4129.15 3136.14 L 4129.29 3136.43 L 4129.57 3136.72 L 4129.86 3136.86 L 4130.43 3136.86 L 4130.72 3136.72 L 4131.01 3136.43 L 4131.15 3136.14 M 4132.09 3134.43 L 4132.38 3134.28 L 4132.81 3133.85 L 4132.81 3136.86~~gge5337~~0#@$TEXT~N~4141.121~3139.568~0.5~270~~3~~4.5~10u~M 4142.761 3139.568 L 4142.961 3139.978 L 4143.571 3140.588 L 4139.281 3140.588 M 4143.571 3143.168 L 4143.371 3142.558 L 4142.761 3142.148 L 4141.731 3141.938 L 4141.121 3141.938 L 4140.101 3142.148 L 4139.481 3142.558 L 4139.281 3143.168 L 4139.281 3143.578 L 4139.481 3144.188 L 4140.101 3144.598 L 4141.121 3144.808 L 4141.731 3144.808 L 4142.761 3144.598 L 4143.371 3144.188 L 4143.571 3143.578 L 4143.571 3143.168 M 4142.141 3146.158 L 4140.101 3146.158 L 4139.481 3146.358 L 4139.281 3146.768 L 4139.281 3147.378 L 4139.481 3147.788 L 4140.101 3148.408 M 4142.141 3148.408 L 4139.281 3148.408~none~gge5340~~0#@$TRACK~0.787~3~~4119.051 3142.748 4119.051 3147.948 4127.201 3147.948 4127.201 3142.748~gge5342~0#@$TRACK~0.787~3~~4119.051 3138.298 4119.051 3133.098 4127.201 3133.098 4127.201 3138.298~gge5343~0",
    "LIB~4155~3187~package`1206R~180~~gge5364~1~134d1066ff864cf9a4d126adbeea1891~1513180565~0~#@$PAD~RECT~4160.71~3187~3.54~6.3~1~~1~0~4162.48 3190.15 4158.94 3190.15 4158.94 3183.85 4162.48 3183.85~180~gge5365~0~~Y~0~0~0.4~4160.71,3187#@$PAD~RECT~4149.29~3187~3.54~6.3~1~~2~0~4151.06 3190.15 4147.52 3190.15 4147.52 3183.85 4151.06 3183.85~180~gge5371~0~~Y~0~0~0.4~4149.29,3187#@$TEXT~P~4150.71~3193.868~0.7~0~~3~~3.1496~R6~M 4150.71 3192.1484 L 4150.71 3195.1584 M 4150.71 3192.1484 L 4152 3192.1484 L 4152.43 3192.2984 L 4152.57 3192.4384 L 4152.71 3192.7184 L 4152.71 3193.0084 L 4152.57 3193.2984 L 4152.43 3193.4384 L 4152 3193.5784 L 4150.71 3193.5784 M 4151.71 3193.5784 L 4152.71 3195.1584 M 4155.38 3192.5784 L 4155.23 3192.2984 L 4154.8 3192.1484 L 4154.52 3192.1484 L 4154.09 3192.2984 L 4153.8 3192.7184 L 4153.66 3193.4384 L 4153.66 3194.1584 L 4153.8 3194.7284 L 4154.09 3195.0184 L 4154.52 3195.1584 L 4154.66 3195.1584 L 4155.09 3195.0184 L 4155.38 3194.7284 L 4155.52 3194.2984 L 4155.52 3194.1584 L 4155.38 3193.7284 L 4155.09 3193.4384 L 4154.66 3193.2984 L 4154.52 3193.2984 L 4154.09 3193.4384 L 4153.8 3193.7284 L 4153.66 3194.1584~~gge5377~~0#@$TEXT~N~4155~3204~0.5~180~~3~~4.5~1k~M 4155 3205.64 L 4154.59 3205.84 L 4153.98 3206.45 L 4153.98 3202.16 M 4152.63 3206.45 L 4152.63 3202.16 M 4150.58 3205.02 L 4152.63 3202.98 M 4151.81 3203.8 L 4150.38 3202.16~none~gge5379~~0#@$TRACK~0.5~3~~4150.56 3189.95 4150.56 3184.05~gge5381~0#@$TRACK~0.5~3~~4159.44 3189.95 4159.44 3184.05~gge5382~0#@$TRACK~0.5~3~~4161 3190 4149 3190~gge5383~0#@$TRACK~0.5~3~~4149 3190 4149 3184~gge5384~0#@$TRACK~0.5~3~~4149 3184 4161 3184~gge5385~0#@$TRACK~0.5~3~~4161 3184 4161 3190~gge5386~0",
    "LIB~4174~3187~package`1206R~180~~gge5387~1~134d1066ff864cf9a4d126adbeea1891~1513180565~0~#@$PAD~RECT~4179.71~3187~3.54~6.3~1~~1~0~4181.48 3190.15 4177.94 3190.15 4177.94 3183.85 4181.48 3183.85~180~gge5398~0~~Y~0~0~0.4~4179.71,3187#@$PAD~RECT~4168.29~3187~3.54~6.3~1~~2~0~4170.06 3190.15 4166.52 3190.15 4166.52 3183.85 4170.06 3183.85~180~gge5404~0~~Y~0~0~0.4~4168.29,3187#@$TEXT~P~4167.711~3194.297~0.7~0~~3~~3.1496~R6'~M 4167.7109 3192.5784 L 4167.7109 3195.5884 M 4167.7109 3192.5784 L 4169.0009 3192.5784 L 4169.4309 3192.7184 L 4169.5709 3192.8684 L 4169.7109 3193.1484 L 4169.7109 3193.4384 L 4169.5709 3193.7284 L 4169.4309 3193.8684 L 4169.0009 3194.0084 L 4167.7109 3194.0084 M 4168.7109 3194.0084 L 4169.7109 3195.5884 M 4172.3809 3193.0084 L 4172.2309 3192.7184 L 4171.8009 3192.5784 L 4171.5209 3192.5784 L 4171.0909 3192.7184 L 4170.8009 3193.1484 L 4170.6609 3193.8684 L 4170.6609 3194.5884 L 4170.8009 3195.1584 L 4171.0909 3195.4384 L 4171.5209 3195.5884 L 4171.6609 3195.5884 L 4172.0909 3195.4384 L 4172.3809 3195.1584 L 4172.5209 3194.7284 L 4172.5209 3194.5884 L 4172.3809 3194.1584 L 4172.0909 3193.8684 L 4171.6609 3193.7284 L 4171.5209 3193.7284 L 4171.0909 3193.8684 L 4170.8009 3194.1584 L 4170.6609 3194.5884 M 4173.7509 3192.1484 L 4173.7509 3193.0084~~gge5388~~0#@$TEXT~N~4174~3204~0.5~180~~3~~4.5~1k~M 4174 3205.64 L 4173.59 3205.84 L 4172.98 3206.45 L 4172.98 3202.16 M 4171.63 3206.45 L 4171.63 3202.16 M 4169.58 3205.02 L 4171.63 3202.98 M 4170.81 3203.8 L 4169.38 3202.16~none~gge5390~~0#@$TRACK~0.5~3~~4169.56 3189.95 4169.56 3184.05~gge5392~0#@$TRACK~0.5~3~~4178.44 3189.95 4178.44 3184.05~gge5393~0#@$TRACK~0.5~3~~4180 3190 4168 3190~gge5394~0#@$TRACK~0.5~3~~4168 3190 4168 3184~gge5395~0#@$TRACK~0.5~3~~4168 3184 4180 3184~gge5396~0#@$TRACK~0.5~3~~4180 3184 4180 3190~gge5397~0",
    "LIB~4110.74~3193.5761~package`1206R~180~~gge5410~1~134d1066ff864cf9a4d126adbeea1891~1513180565~0~#@$PAD~RECT~4116.45~3193.58~3.54~6.3~1~~1~0~4118.22 3196.73 4114.68 3196.73 4114.68 3190.43 4118.22 3190.43~180~gge5411~0~~Y~0~0~0.4~4116.45,3193.58#@$PAD~RECT~4105.03~3193.58~3.54~6.3~1~~2~0~4106.8 3196.73 4103.26 3196.73 4103.26 3190.43 4106.8 3190.43~180~gge5417~0~~Y~0~0~0.4~4105.03,3193.58#@$TEXT~P~4095~3193.566~0.7~0~~3~~3.1496~R5~M 4095 3191.85 L 4095 3194.85 M 4095 3191.85 L 4096.29 3191.85 L 4096.72 3191.99 L 4096.86 3192.13 L 4097 3192.42 L 4097 3192.71 L 4096.86 3192.99 L 4096.72 3193.14 L 4096.29 3193.28 L 4095 3193.28 M 4096 3193.28 L 4097 3194.85 M 4099.67 3191.85 L 4098.24 3191.85 L 4098.09 3193.14 L 4098.24 3192.99 L 4098.66 3192.85 L 4099.09 3192.85 L 4099.52 3192.99 L 4099.81 3193.28 L 4099.95 3193.71 L 4099.95 3194 L 4099.81 3194.42 L 4099.52 3194.71 L 4099.09 3194.85 L 4098.66 3194.85 L 4098.24 3194.71 L 4098.09 3194.57 L 4097.95 3194.28~~gge5423~~0#@$TEXT~N~4110.74~3210.576~0.5~180~~3~~4.5~1k~M 4110.74 3212.2161 L 4110.33 3212.4161 L 4109.72 3213.0261 L 4109.72 3208.7361 M 4108.37 3213.0261 L 4108.37 3208.7361 M 4106.32 3211.5961 L 4108.37 3209.5561 M 4107.55 3210.3761 L 4106.12 3208.7361~none~gge5426~~0#@$TRACK~0.5~3~~4106.3 3196.53 4106.3 3190.63~gge5428~0#@$TRACK~0.5~3~~4115.18 3196.53 4115.18 3190.63~gge5429~0#@$TRACK~0.5~3~~4116.74 3196.58 4104.74 3196.58~gge5430~0#@$TRACK~0.5~3~~4104.74 3196.58 4104.74 3190.58~gge5431~0#@$TRACK~0.5~3~~4104.74 3190.58 4116.74 3190.58~gge5432~0#@$TRACK~0.5~3~~4116.74 3190.58 4116.74 3196.58~gge5433~0",
    "LIB~4129.74~3193.5761~package`1206R~180~~gge5434~1~134d1066ff864cf9a4d126adbeea1891~1513180565~0~#@$PAD~RECT~4135.45~3193.58~3.54~6.3~1~~1~0~4137.22 3196.73 4133.68 3196.73 4133.68 3190.43 4137.22 3190.43~180~gge5446~0~~Y~0~0~0.4~4135.45,3193.58#@$PAD~RECT~4124.03~3193.58~3.54~6.3~1~~2~0~4125.8 3196.73 4122.26 3196.73 4122.26 3190.43 4125.8 3190.43~180~gge5452~0~~Y~0~0~0.4~4124.03,3193.58#@$TEXT~P~4140.001~3193.995~0.7~0~~3~~3.1496~R5'~M 4140 3192.28 L 4140 3195.28 M 4140 3192.28 L 4141.29 3192.28 L 4141.72 3192.42 L 4141.86 3192.56 L 4142.01 3192.85 L 4142.01 3193.14 L 4141.86 3193.42 L 4141.72 3193.57 L 4141.29 3193.71 L 4140 3193.71 M 4141 3193.71 L 4142.01 3195.28 M 4144.67 3192.28 L 4143.24 3192.28 L 4143.09 3193.57 L 4143.24 3193.42 L 4143.67 3193.28 L 4144.1 3193.28 L 4144.52 3193.42 L 4144.81 3193.71 L 4144.95 3194.14 L 4144.95 3194.42 L 4144.81 3194.85 L 4144.52 3195.14 L 4144.1 3195.28 L 4143.67 3195.28 L 4143.24 3195.14 L 4143.09 3195 L 4142.95 3194.71 M 4146.19 3191.85 L 4146.19 3192.71~~gge5435~~0#@$TEXT~N~4129.74~3210.576~0.5~180~~3~~4.5~1k~M 4129.74 3212.2161 L 4129.33 3212.4161 L 4128.72 3213.0261 L 4128.72 3208.7361 M 4127.37 3213.0261 L 4127.37 3208.7361 M 4125.32 3211.5961 L 4127.37 3209.5561 M 4126.55 3210.3761 L 4125.12 3208.7361~none~gge5438~~0#@$TRACK~0.5~3~~4125.3 3196.53 4125.3 3190.63~gge5440~0#@$TRACK~0.5~3~~4134.18 3196.53 4134.18 3190.63~gge5441~0#@$TRACK~0.5~3~~4135.74 3196.58 4123.74 3196.58~gge5442~0#@$TRACK~0.5~3~~4123.74 3196.58 4123.74 3190.58~gge5443~0#@$TRACK~0.5~3~~4123.74 3190.58 4135.74 3190.58~gge5444~0#@$TRACK~0.5~3~~4135.74 3190.58 4135.74 3196.58~gge5445~0",
    "LIB~4136.29~3183.85~package`0805~180~~gge5458~1~5e96ab692300474a87ae4f7536b3a500~1524662498~0~#@$PAD~RECT~4136.29~3183.85~4.567~5.787~1~~1~0~4138.57 3186.74 4134.01 3186.74 4134.01 3180.96 4138.57 3180.96~180~gge5459~0~~Y~0~0~0.4~4136.29,3183.85#@$PAD~RECT~4128.29~3183.85~4.567~5.787~1~GND~2~0~4130.57 3186.74 4126.01 3186.74 4126.01 3180.96 4130.57 3180.96~180~gge5464~0~~Y~0~0~0.4~4128.29,3183.85#@$TEXT~P~4131.29~3176.3~0.7~0~~3~~3.1496~C2~M 4133.44 3175.3 L 4133.29 3175.01 L 4133.01 3174.73 L 4132.72 3174.58 L 4132.15 3174.58 L 4131.86 3174.73 L 4131.58 3175.01 L 4131.43 3175.3 L 4131.29 3175.73 L 4131.29 3176.44 L 4131.43 3176.87 L 4131.58 3177.16 L 4131.86 3177.45 L 4132.15 3177.59 L 4132.72 3177.59 L 4133.01 3177.45 L 4133.29 3177.16 L 4133.44 3176.87 M 4134.53 3175.3 L 4134.53 3175.15 L 4134.67 3174.87 L 4134.81 3174.73 L 4135.1 3174.58 L 4135.67 3174.58 L 4135.96 3174.73 L 4136.1 3174.87 L 4136.24 3175.15 L 4136.24 3175.44 L 4136.1 3175.73 L 4135.81 3176.16 L 4134.38 3177.59 L 4136.39 3177.59~~gge5470~~0#@$TEXT~N~4133.29~3201.85~0.5~180~~3~~4.5~10u~M 4133.29 3203.49 L 4132.88 3203.69 L 4132.27 3204.3 L 4132.27 3200.01 M 4129.69 3204.3 L 4130.3 3204.1 L 4130.71 3203.49 L 4130.92 3202.46 L 4130.92 3201.85 L 4130.71 3200.83 L 4130.3 3200.21 L 4129.69 3200.01 L 4129.28 3200.01 L 4128.67 3200.21 L 4128.26 3200.83 L 4128.05 3201.85 L 4128.05 3202.46 L 4128.26 3203.49 L 4128.67 3204.1 L 4129.28 3204.3 L 4129.69 3204.3 M 4126.7 3202.87 L 4126.7 3200.83 L 4126.5 3200.21 L 4126.09 3200.01 L 4125.48 3200.01 L 4125.07 3200.21 L 4124.45 3200.83 M 4124.45 3202.87 L 4124.45 3200.01~none~gge5473~~0#@$TRACK~0.787~3~~4130.11 3179.78 4124.91 3179.78 4124.91 3187.93 4130.11 3187.93~gge5475~0#@$TRACK~0.787~3~~4134.56 3179.78 4139.76 3179.78 4139.76 3187.93 4134.56 3187.93~gge5476~0",
    "LIB~4266.2904~3135.8497~package`1206R~180~~gge5496~1~134d1066ff864cf9a4d126adbeea1891~1513180565~0~#@$PAD~RECT~4272.001~3135.848~3.54~6.3~1~~1~0~4273.771 3138.998 4270.231 3138.998 4270.231 3132.698 4273.771 3132.698~180~gge5497~0~~Y~0~0~0.4~4272.001,3135.848#@$PAD~RECT~4260.581~3135.848~3.54~6.3~1~~2~0~4262.351 3138.998 4258.811 3138.998 4258.811 3132.698 4262.351 3132.698~180~gge5503~0~~Y~0~0~0.4~4260.581,3135.848#@$TEXT~P~4254.999~3130.002~0.7~0~~3~~3.1496~R1'~M 4255 3128.28 L 4255 3131.29 M 4255 3128.28 L 4256.29 3128.28 L 4256.72 3128.43 L 4256.86 3128.57 L 4257 3128.86 L 4257 3129.14 L 4256.86 3129.43 L 4256.72 3129.57 L 4256.29 3129.72 L 4255 3129.72 M 4256 3129.72 L 4257 3131.29 M 4257.95 3128.86 L 4258.23 3128.71 L 4258.66 3128.28 L 4258.66 3131.29 M 4259.9 3127.85 L 4259.9 3128.71~~gge5509~~0#@$TEXT~N~4266.29~3152.85~0.5~180~~3~~4.5~1k~M 4266.2904 3154.4897 L 4265.8804 3154.6897 L 4265.2704 3155.2997 L 4265.2704 3151.0097 M 4263.9204 3155.2997 L 4263.9204 3151.0097 M 4261.8704 3153.8697 L 4263.9204 3151.8297 M 4263.1004 3152.6497 L 4261.6704 3151.0097~none~gge5512~~0#@$TRACK~0.5~3~~4261.851 3138.798 4261.851 3132.898~gge5514~0#@$TRACK~0.5~3~~4270.731 3138.798 4270.731 3132.898~gge5515~0#@$TRACK~0.5~3~~4272.291 3138.848 4260.291 3138.848~gge5516~0#@$TRACK~0.5~3~~4260.291 3138.848 4260.291 3132.848~gge5517~0#@$TRACK~0.5~3~~4260.291 3132.848 4272.291 3132.848~gge5518~0#@$TRACK~0.5~3~~4272.291 3132.848 4272.291 3138.848~gge5519~0",
    "LIB~4246.2904~3135.8497~package`1206R~180~~gge5520~1~134d1066ff864cf9a4d126adbeea1891~1513180565~0~#@$PAD~RECT~4252.001~3135.848~3.54~6.3~1~~1~0~4253.771 3138.998 4250.231 3138.998 4250.231 3132.698 4253.771 3132.698~180~gge5521~0~~Y~0~0~0.4~4252.001,3135.848#@$PAD~RECT~4240.581~3135.848~3.54~6.3~1~~2~0~4242.351 3138.998 4238.811 3138.998 4238.811 3132.698 4242.351 3132.698~180~gge5527~0~~Y~0~0~0.4~4240.581,3135.848#@$TEXT~P~4237.999~3129.568~0.7~0~~3~~3.1496~R1~M 4238 3127.85 L 4238 3130.86 M 4238 3127.85 L 4239.29 3127.85 L 4239.72 3127.99 L 4239.86 3128.14 L 4240 3128.42 L 4240 3128.71 L 4239.86 3129 L 4239.72 3129.14 L 4239.29 3129.28 L 4238 3129.28 M 4239 3129.28 L 4240 3130.86 M 4240.95 3128.42 L 4241.23 3128.28 L 4241.66 3127.85 L 4241.66 3130.86~~gge5533~~0#@$TEXT~N~4246.29~3152.85~0.5~180~~3~~4.5~1k~M 4246.2904 3154.4897 L 4245.8804 3154.6897 L 4245.2704 3155.2997 L 4245.2704 3151.0097 M 4243.9204 3155.2997 L 4243.9204 3151.0097 M 4241.8704 3153.8697 L 4243.9204 3151.8297 M 4243.1004 3152.6497 L 4241.6704 3151.0097~none~gge5536~~0#@$TRACK~0.5~3~~4241.851 3138.798 4241.851 3132.898~gge5538~0#@$TRACK~0.5~3~~4250.731 3138.798 4250.731 3132.898~gge5539~0#@$TRACK~0.5~3~~4252.291 3138.848 4240.291 3138.848~gge5540~0#@$TRACK~0.5~3~~4240.291 3138.848 4240.291 3132.848~gge5541~0#@$TRACK~0.5~3~~4240.291 3132.848 4252.291 3132.848~gge5542~0#@$TRACK~0.5~3~~4252.291 3132.848 4252.291 3138.848~gge5543~0",
    "LIB~4282~3135.85~package`0805~270~~gge5544~1~5e96ab692300474a87ae4f7536b3a500~1524662498~0~#@$PAD~RECT~4282~3135.85~4.567~5.787~1~~1~0~4284.89 3133.57 4284.89 3138.13 4279.11 3138.13 4279.11 3133.57~270~gge5545~0~~Y~0~0~0.4~4282,3135.85#@$PAD~RECT~4282~3143.85~4.567~5.787~1~GND~2~0~4284.89 3141.57 4284.89 3146.13 4279.11 3146.13 4279.11 3141.57~270~gge5551~0~~Y~0~0~0.4~4282,3143.85#@$TEXT~P~4288.001~3133.563~0.7~0~~3~~3.1496~C1~M 4290.1501 3132.56 L 4290.0101 3132.27 L 4289.7201 3131.99 L 4289.4301 3131.85 L 4288.8601 3131.85 L 4288.5701 3131.99 L 4288.2901 3132.27 L 4288.1401 3132.56 L 4288.0001 3132.99 L 4288.0001 3133.71 L 4288.1401 3134.14 L 4288.2901 3134.42 L 4288.5701 3134.71 L 4288.8601 3134.85 L 4289.4301 3134.85 L 4289.7201 3134.71 L 4290.0101 3134.42 L 4290.1501 3134.14 M 4291.0901 3132.42 L 4291.3801 3132.27 L 4291.8101 3131.85 L 4291.8101 3134.85~~gge5557~~0#@$TEXT~N~4300~3138.85~0.5~270~~3~~4.5~10u~M 4301.64 3138.85 L 4301.84 3139.26 L 4302.45 3139.87 L 4298.16 3139.87 M 4302.45 3142.45 L 4302.25 3141.84 L 4301.64 3141.43 L 4300.61 3141.22 L 4300 3141.22 L 4298.98 3141.43 L 4298.36 3141.84 L 4298.16 3142.45 L 4298.16 3142.86 L 4298.36 3143.47 L 4298.98 3143.88 L 4300 3144.09 L 4300.61 3144.09 L 4301.64 3143.88 L 4302.25 3143.47 L 4302.45 3142.86 L 4302.45 3142.45 M 4301.02 3145.44 L 4298.98 3145.44 L 4298.36 3145.64 L 4298.16 3146.05 L 4298.16 3146.66 L 4298.36 3147.07 L 4298.98 3147.69 M 4301.02 3147.69 L 4298.16 3147.69~none~gge5560~~0#@$TRACK~0.787~3~~4277.93 3142.03 4277.93 3147.23 4286.08 3147.23 4286.08 3142.03~gge5562~0#@$TRACK~0.787~3~~4277.93 3137.58 4277.93 3132.38 4286.08 3132.38 4286.08 3137.58~gge5563~0",
    "LIB~4316~3186~package`1206R~180~~gge5661~1~134d1066ff864cf9a4d126adbeea1891~1513180565~0~#@$PAD~RECT~4321.71~3186~3.54~6.3~1~R7_1~1~0~4323.48 3189.15 4319.94 3189.15 4319.94 3182.85 4323.48 3182.85~180~gge5662~0~~Y~0~0~0.4~4321.71,3186#@$PAD~RECT~4310.29~3186~3.54~6.3~1~R6_1~2~0~4312.06 3189.15 4308.52 3189.15 4308.52 3182.85 4312.06 3182.85~180~gge5668~0~~Y~0~0~0.4~4310.29,3186#@$TEXT~P~4313.71~3192.72~0.7~0~~3~~3.1496~R6~M 4313.71 3191 L 4313.71 3194.01 M 4313.71 3191 L 4315 3191 L 4315.43 3191.15 L 4315.57 3191.29 L 4315.71 3191.57 L 4315.71 3191.86 L 4315.57 3192.15 L 4315.43 3192.29 L 4315 3192.43 L 4313.71 3192.43 M 4314.71 3192.43 L 4315.71 3194.01 M 4318.38 3191.43 L 4318.23 3191.15 L 4317.8 3191 L 4317.52 3191 L 4317.09 3191.15 L 4316.8 3191.57 L 4316.66 3192.29 L 4316.66 3193.01 L 4316.8 3193.58 L 4317.09 3193.87 L 4317.52 3194.01 L 4317.66 3194.01 L 4318.09 3193.87 L 4318.38 3193.58 L 4318.52 3193.15 L 4318.52 3193.01 L 4318.38 3192.58 L 4318.09 3192.29 L 4317.66 3192.15 L 4317.52 3192.15 L 4317.09 3192.29 L 4316.8 3192.58 L 4316.66 3193.01~~gge5674~~0#@$TEXT~N~4316~3203~0.5~180~~3~~4.5~1k~M 4316 3204.64 L 4315.59 3204.84 L 4314.98 3205.45 L 4314.98 3201.16 M 4313.63 3205.45 L 4313.63 3201.16 M 4311.58 3204.02 L 4313.63 3201.98 M 4312.81 3202.8 L 4311.38 3201.16~none~gge5677~~0#@$TRACK~0.5~3~~4311.56 3188.95 4311.56 3183.05~gge5679~0#@$TRACK~0.5~3~~4320.44 3188.95 4320.44 3183.05~gge5680~0#@$TRACK~0.5~3~~4322 3189 4310 3189~gge5681~0#@$TRACK~0.5~3~~4310 3189 4310 3183~gge5682~0#@$TRACK~0.5~3~~4310 3183 4322 3183~gge5683~0#@$TRACK~0.5~3~~4322 3183 4322 3189~gge5684~0",
    "LIB~4335~3186~package`1206R~180~~gge5685~1~134d1066ff864cf9a4d126adbeea1891~1513180565~0~#@$PAD~RECT~4340.71~3186~3.54~6.3~1~U1_11~1~0~4342.48 3189.15 4338.94 3189.15 4338.94 3182.85 4342.48 3182.85~180~gge5686~0~~Y~0~0~0.4~4340.71,3186#@$PAD~RECT~4329.29~3186~3.54~6.3~1~R7_1~2~0~4331.06 3189.15 4327.52 3189.15 4327.52 3182.85 4331.06 3182.85~180~gge5692~0~~Y~0~0~0.4~4329.29,3186#@$TEXT~P~4332~3193.149~0.7~0~~3~~3.1496~R6'~M 4332 3191.43 L 4332 3194.44 M 4332 3191.43 L 4333.29 3191.43 L 4333.72 3191.57 L 4333.86 3191.72 L 4334 3192 L 4334 3192.29 L 4333.86 3192.58 L 4333.72 3192.72 L 4333.29 3192.86 L 4332 3192.86 M 4333 3192.86 L 4334 3194.44 M 4336.67 3191.86 L 4336.52 3191.57 L 4336.09 3191.43 L 4335.81 3191.43 L 4335.38 3191.57 L 4335.09 3192 L 4334.95 3192.72 L 4334.95 3193.44 L 4335.09 3194.01 L 4335.38 3194.29 L 4335.81 3194.44 L 4335.95 3194.44 L 4336.38 3194.29 L 4336.67 3194.01 L 4336.81 3193.58 L 4336.81 3193.44 L 4336.67 3193.01 L 4336.38 3192.72 L 4335.95 3192.58 L 4335.81 3192.58 L 4335.38 3192.72 L 4335.09 3193.01 L 4334.95 3193.44 M 4338.04 3191 L 4338.04 3191.86~~gge5698~~0#@$TEXT~N~4335~3203~0.5~180~~3~~4.5~1k~M 4335 3204.64 L 4334.59 3204.84 L 4333.98 3205.45 L 4333.98 3201.16 M 4332.63 3205.45 L 4332.63 3201.16 M 4330.58 3204.02 L 4332.63 3201.98 M 4331.81 3202.8 L 4330.38 3201.16~none~gge5701~~0#@$TRACK~0.5~3~~4330.56 3188.95 4330.56 3183.05~gge5703~0#@$TRACK~0.5~3~~4339.44 3188.95 4339.44 3183.05~gge5704~0#@$TRACK~0.5~3~~4341 3189 4329 3189~gge5705~0#@$TRACK~0.5~3~~4329 3189 4329 3183~gge5706~0#@$TRACK~0.5~3~~4329 3183 4341 3183~gge5707~0#@$TRACK~0.5~3~~4341 3183 4341 3189~gge5708~0",
    "LIB~4271.74~3193.5761~package`1206R~180~~gge5709~1~134d1066ff864cf9a4d126adbeea1891~1513180565~0~#@$PAD~RECT~4277.45~3193.58~3.54~6.3~1~~1~0~4279.22 3196.73 4275.68 3196.73 4275.68 3190.43 4279.22 3190.43~180~gge5710~0~~Y~0~0~0.4~4277.45,3193.58#@$PAD~RECT~4266.03~3193.58~3.54~6.3~1~~2~0~4267.8 3196.73 4264.26 3196.73 4264.26 3190.43 4267.8 3190.43~180~gge5716~0~~Y~0~0~0.4~4266.03,3193.58#@$TEXT~P~4256~3193.566~0.7~0~~3~~3.1496~R5~M 4256 3191.85 L 4256 3194.85 M 4256 3191.85 L 4257.29 3191.85 L 4257.72 3191.99 L 4257.86 3192.13 L 4258 3192.42 L 4258 3192.71 L 4257.86 3192.99 L 4257.72 3193.14 L 4257.29 3193.28 L 4256 3193.28 M 4257 3193.28 L 4258 3194.85 M 4260.67 3191.85 L 4259.24 3191.85 L 4259.09 3193.14 L 4259.24 3192.99 L 4259.66 3192.85 L 4260.09 3192.85 L 4260.52 3192.99 L 4260.81 3193.28 L 4260.95 3193.71 L 4260.95 3194 L 4260.81 3194.42 L 4260.52 3194.71 L 4260.09 3194.85 L 4259.66 3194.85 L 4259.24 3194.71 L 4259.09 3194.57 L 4258.95 3194.28~~gge5722~~0#@$TEXT~N~4271.74~3210.576~0.5~180~~3~~4.5~1k~M 4271.74 3212.2161 L 4271.33 3212.4161 L 4270.72 3213.0261 L 4270.72 3208.7361 M 4269.37 3213.0261 L 4269.37 3208.7361 M 4267.32 3211.5961 L 4269.37 3209.5561 M 4268.55 3210.3761 L 4267.12 3208.7361~none~gge5725~~0#@$TRACK~0.5~3~~4267.3 3196.53 4267.3 3190.63~gge5727~0#@$TRACK~0.5~3~~4276.18 3196.53 4276.18 3190.63~gge5728~0#@$TRACK~0.5~3~~4277.74 3196.58 4265.74 3196.58~gge5729~0#@$TRACK~0.5~3~~4265.74 3196.58 4265.74 3190.58~gge5730~0#@$TRACK~0.5~3~~4265.74 3190.58 4277.74 3190.58~gge5731~0#@$TRACK~0.5~3~~4277.74 3190.58 4277.74 3196.58~gge5732~0",
    "LIB~4290.74~3193.5761~package`1206R~180~~gge5733~1~134d1066ff864cf9a4d126adbeea1891~1513180565~0~#@$PAD~RECT~4296.45~3193.58~3.54~6.3~1~~1~0~4298.22 3196.73 4294.68 3196.73 4294.68 3190.43 4298.22 3190.43~180~gge5734~0~~Y~0~0~0.4~4296.45,3193.58#@$PAD~RECT~4285.03~3193.58~3.54~6.3~1~~2~0~4286.8 3196.73 4283.26 3196.73 4283.26 3190.43 4286.8 3190.43~180~gge5740~0~~Y~0~0~0.4~4285.03,3193.58#@$TEXT~P~4301.001~3193.995~0.7~0~~3~~3.1496~R5'~M 4301 3192.28 L 4301 3195.28 M 4301 3192.28 L 4302.29 3192.28 L 4302.72 3192.42 L 4302.86 3192.56 L 4303.01 3192.85 L 4303.01 3193.14 L 4302.86 3193.42 L 4302.72 3193.57 L 4302.29 3193.71 L 4301 3193.71 M 4302 3193.71 L 4303.01 3195.28 M 4305.67 3192.28 L 4304.24 3192.28 L 4304.09 3193.57 L 4304.24 3193.42 L 4304.67 3193.28 L 4305.1 3193.28 L 4305.52 3193.42 L 4305.81 3193.71 L 4305.95 3194.14 L 4305.95 3194.42 L 4305.81 3194.85 L 4305.52 3195.14 L 4305.1 3195.28 L 4304.67 3195.28 L 4304.24 3195.14 L 4304.09 3195 L 4303.95 3194.71 M 4307.19 3191.85 L 4307.19 3192.71~~gge5746~~0#@$TEXT~N~4290.74~3210.576~0.5~180~~3~~4.5~1k~M 4290.74 3212.2161 L 4290.33 3212.4161 L 4289.72 3213.0261 L 4289.72 3208.7361 M 4288.37 3213.0261 L 4288.37 3208.7361 M 4286.32 3211.5961 L 4288.37 3209.5561 M 4287.55 3210.3761 L 4286.12 3208.7361~none~gge5749~~0#@$TRACK~0.5~3~~4286.3 3196.53 4286.3 3190.63~gge5751~0#@$TRACK~0.5~3~~4295.18 3196.53 4295.18 3190.63~gge5752~0#@$TRACK~0.5~3~~4296.74 3196.58 4284.74 3196.58~gge5753~0#@$TRACK~0.5~3~~4284.74 3196.58 4284.74 3190.58~gge5754~0#@$TRACK~0.5~3~~4284.74 3190.58 4296.74 3190.58~gge5755~0#@$TRACK~0.5~3~~4296.74 3190.58 4296.74 3196.58~gge5756~0",
    "LIB~4297.29~3183.85~package`0805~180~~gge5757~1~5e96ab692300474a87ae4f7536b3a500~1524662498~0~#@$PAD~RECT~4297.29~3183.85~4.567~5.787~1~~1~0~4299.57 3186.74 4295.01 3186.74 4295.01 3180.96 4299.57 3180.96~180~gge5758~0~~Y~0~0~0.4~4297.29,3183.85#@$PAD~RECT~4289.29~3183.85~4.567~5.787~1~GND~2~0~4291.57 3186.74 4287.01 3186.74 4287.01 3180.96 4291.57 3180.96~180~gge5763~0~~Y~0~0~0.4~4289.29,3183.85#@$TEXT~P~4292.29~3176.3~0.7~0~~3~~3.1496~C2~M 4294.44 3175.3 L 4294.29 3175.01 L 4294.01 3174.73 L 4293.72 3174.58 L 4293.15 3174.58 L 4292.86 3174.73 L 4292.58 3175.01 L 4292.43 3175.3 L 4292.29 3175.73 L 4292.29 3176.44 L 4292.43 3176.87 L 4292.58 3177.16 L 4292.86 3177.45 L 4293.15 3177.59 L 4293.72 3177.59 L 4294.01 3177.45 L 4294.29 3177.16 L 4294.44 3176.87 M 4295.53 3175.3 L 4295.53 3175.15 L 4295.67 3174.87 L 4295.81 3174.73 L 4296.1 3174.58 L 4296.67 3174.58 L 4296.96 3174.73 L 4297.1 3174.87 L 4297.24 3175.15 L 4297.24 3175.44 L 4297.1 3175.73 L 4296.81 3176.16 L 4295.38 3177.59 L 4297.39 3177.59~~gge5769~~0#@$TEXT~N~4294.29~3201.85~0.5~180~~3~~4.5~10u~M 4294.29 3203.49 L 4293.88 3203.69 L 4293.27 3204.3 L 4293.27 3200.01 M 4290.69 3204.3 L 4291.3 3204.1 L 4291.71 3203.49 L 4291.92 3202.46 L 4291.92 3201.85 L 4291.71 3200.83 L 4291.3 3200.21 L 4290.69 3200.01 L 4290.28 3200.01 L 4289.67 3200.21 L 4289.26 3200.83 L 4289.05 3201.85 L 4289.05 3202.46 L 4289.26 3203.49 L 4289.67 3204.1 L 4290.28 3204.3 L 4290.69 3204.3 M 4287.7 3202.87 L 4287.7 3200.83 L 4287.5 3200.21 L 4287.09 3200.01 L 4286.48 3200.01 L 4286.07 3200.21 L 4285.45 3200.83 M 4285.45 3202.87 L 4285.45 3200.01~none~gge5772~~0#@$TRACK~0.787~3~~4291.11 3179.78 4285.91 3179.78 4285.91 3187.93 4291.11 3187.93~gge5774~0#@$TRACK~0.787~3~~4295.56 3179.78 4300.76 3179.78 4300.76 3187.93 4295.56 3187.93~gge5775~0",
    "LIB~4076~3257.71~package`1206R~270~~gge6256~1~134d1066ff864cf9a4d126adbeea1891~1513180565~0~#@$PAD~RECT~4076~3252~3.54~6.3~1~S$6282~1~0~4079.15 3250.23 4079.15 3253.77 4072.85 3253.77 4072.85 3250.23~270~gge6257~0~~Y~0~0~0.4~4076,3252#@$PAD~RECT~4076~3263.42~3.54~6.3~1~R5_3~2~0~4079.15 3261.65 4079.15 3265.19 4072.85 3265.19 4072.85 3261.65~270~gge6263~0~~Y~0~0~0.4~4076,3263.42#@$TEXT~P~4076.45~3280.64~0.7~90~~3~~4.5~Rg3'~M 4074 3280.6398 L 4078.29 3280.6398 M 4074 3280.6398 L 4074 3278.7998 L 4074.2 3278.1898 L 4074.4 3277.9798 L 4074.81 3277.7798 L 4075.22 3277.7798 L 4075.63 3277.9798 L 4075.84 3278.1898 L 4076.04 3278.7998 L 4076.04 3280.6398 M 4076.04 3279.2098 L 4078.29 3277.7798 M 4075.43 3273.9698 L 4078.7 3273.9698 L 4079.31 3274.1798 L 4079.52 3274.3798 L 4079.72 3274.7898 L 4079.72 3275.3998 L 4079.52 3275.8098 M 4076.04 3273.9698 L 4075.63 3274.3798 L 4075.43 3274.7898 L 4075.43 3275.3998 L 4075.63 3275.8098 L 4076.04 3276.2198 L 4076.65 3276.4298 L 4077.06 3276.4298 L 4077.68 3276.2198 L 4078.09 3275.8098 L 4078.29 3275.3998 L 4078.29 3274.7898 L 4078.09 3274.3798 L 4077.68 3273.9698 M 4074 3272.2098 L 4074 3269.9598 L 4075.63 3271.1898 L 4075.63 3270.5798 L 4075.84 3270.1698 L 4076.04 3269.9598 L 4076.65 3269.7598 L 4077.06 3269.7598 L 4077.68 3269.9598 L 4078.09 3270.3698 L 4078.29 3270.9898 L 4078.29 3271.5998 L 4078.09 3272.2098 L 4077.88 3272.4198 L 4077.47 3272.6198 M 4073.38 3267.9998 L 4074.61 3267.9998~~gge6268~~0#@$TEXT~N~4093~3257.71~0.5~270~~3~~4.5~5k~M 4095.45 3260.16 L 4095.45 3258.12 L 4093.61 3257.91 L 4093.82 3258.12 L 4094.02 3258.73 L 4094.02 3259.35 L 4093.82 3259.96 L 4093.41 3260.37 L 4092.8 3260.57 L 4092.39 3260.57 L 4091.77 3260.37 L 4091.36 3259.96 L 4091.16 3259.35 L 4091.16 3258.73 L 4091.36 3258.12 L 4091.57 3257.91 L 4091.98 3257.71 M 4095.45 3261.92 L 4091.16 3261.92 M 4094.02 3263.97 L 4091.98 3261.92 M 4092.8 3262.74 L 4091.16 3264.17~none~gge6271~~0#@$TRACK~0.5~3~~4078.95 3262.15 4073.05 3262.15~gge6273~0#@$TRACK~0.5~3~~4078.95 3253.27 4073.05 3253.27~gge6274~0#@$TRACK~0.5~3~~4079 3251.71 4079 3263.71~gge6275~0#@$TRACK~0.5~3~~4079 3263.71 4073 3263.71~gge6276~0#@$TRACK~0.5~3~~4073 3263.71 4073 3251.71~gge6277~0#@$TRACK~0.5~3~~4073 3251.71 4079 3251.71~gge6278~0",
    "LIB~4106~3258~package`1206R~270~~gge6285~1~134d1066ff864cf9a4d126adbeea1891~1513180565~0~#@$PAD~RECT~4106~3252.29~3.54~6.3~1~~1~0~4109.15 3250.52 4109.15 3254.06 4102.85 3254.06 4102.85 3250.52~270~gge6286~0~~Y~0~0~0.4~4106,3252.29#@$PAD~RECT~4106~3263.71~3.54~6.3~1~R2_3~2~0~4109.15 3261.94 4109.15 3265.48 4102.85 3265.48 4102.85 3261.94~270~gge6292~0~~Y~0~0~0.4~4106,3263.71#@$TEXT~P~4106.07~3281.2~0.7~90~~3~~4.5~Rg2'~M 4103.6198 3281.2002 L 4107.9098 3281.2002 M 4103.6198 3281.2002 L 4103.6198 3279.3602 L 4103.8198 3278.7502 L 4104.0198 3278.5402 L 4104.4298 3278.3402 L 4104.8398 3278.3402 L 4105.2498 3278.5402 L 4105.4598 3278.7502 L 4105.6598 3279.3602 L 4105.6598 3281.2002 M 4105.6598 3279.7702 L 4107.9098 3278.3402 M 4105.0498 3274.5302 L 4108.3198 3274.5302 L 4108.9298 3274.7402 L 4109.1398 3274.9402 L 4109.3398 3275.3502 L 4109.3398 3275.9602 L 4109.1398 3276.3702 M 4105.6598 3274.5302 L 4105.2498 3274.9402 L 4105.0498 3275.3502 L 4105.0498 3275.9602 L 4105.2498 3276.3702 L 4105.6598 3276.7802 L 4106.2698 3276.9902 L 4106.6798 3276.9902 L 4107.2998 3276.7802 L 4107.7098 3276.3702 L 4107.9098 3275.9602 L 4107.9098 3275.3502 L 4107.7098 3274.9402 L 4107.2998 3274.5302 M 4104.6398 3272.9802 L 4104.4298 3272.9802 L 4104.0198 3272.7702 L 4103.8198 3272.5702 L 4103.6198 3272.1602 L 4103.6198 3271.3402 L 4103.8198 3270.9302 L 4104.0198 3270.7302 L 4104.4298 3270.5202 L 4104.8398 3270.5202 L 4105.2498 3270.7302 L 4105.8698 3271.1402 L 4107.9098 3273.1802 L 4107.9098 3270.3202 M 4102.9998 3268.5602 L 4104.2298 3268.5602~~gge6297~~0#@$TEXT~N~4123~3258~0.5~270~~3~~4.5~5k~M 4125.45 3260.45 L 4125.45 3258.41 L 4123.61 3258.2 L 4123.82 3258.41 L 4124.02 3259.02 L 4124.02 3259.64 L 4123.82 3260.25 L 4123.41 3260.66 L 4122.8 3260.86 L 4122.39 3260.86 L 4121.77 3260.66 L 4121.36 3260.25 L 4121.16 3259.64 L 4121.16 3259.02 L 4121.36 3258.41 L 4121.57 3258.2 L 4121.98 3258 M 4125.45 3262.21 L 4121.16 3262.21 M 4124.02 3264.26 L 4121.98 3262.21 M 4122.8 3263.03 L 4121.16 3264.46~none~gge6300~~0#@$TRACK~0.5~3~~4108.95 3262.44 4103.05 3262.44~gge6302~0#@$TRACK~0.5~3~~4108.95 3253.56 4103.05 3253.56~gge6303~0#@$TRACK~0.5~3~~4109 3252 4109 3264~gge6304~0#@$TRACK~0.5~3~~4109 3264 4103 3264~gge6305~0#@$TRACK~0.5~3~~4103 3264 4103 3252~gge6306~0#@$TRACK~0.5~3~~4103 3252 4109 3252~gge6307~0",
    "LIB~4137~3258~package`1206R~270~~gge6313~1~134d1066ff864cf9a4d126adbeea1891~1513180565~0~#@$PAD~RECT~4137~3252.29~3.54~6.3~1~~1~0~4140.15 3250.52 4140.15 3254.06 4133.85 3254.06 4133.85 3250.52~270~gge6314~0~~Y~0~0~0.4~4137,3252.29#@$PAD~RECT~4137~3263.71~3.54~6.3~1~R1_3~2~0~4140.15 3261.94 4140.15 3265.48 4133.85 3265.48 4133.85 3261.94~270~gge6320~0~~Y~0~0~0.4~4137,3263.71#@$TEXT~P~4137.45~3280.09~0.7~90~~3~~4.5~Rg1'~M 4134.9998 3280.09 L 4139.2898 3280.09 M 4134.9998 3280.09 L 4134.9998 3278.25 L 4135.1998 3277.64 L 4135.3998 3277.43 L 4135.8098 3277.23 L 4136.2198 3277.23 L 4136.6298 3277.43 L 4136.8398 3277.64 L 4137.0398 3278.25 L 4137.0398 3280.09 M 4137.0398 3278.66 L 4139.2898 3277.23 M 4136.4298 3273.42 L 4139.6998 3273.42 L 4140.3098 3273.63 L 4140.5198 3273.83 L 4140.7198 3274.24 L 4140.7198 3274.85 L 4140.5198 3275.26 M 4137.0398 3273.42 L 4136.6298 3273.83 L 4136.4298 3274.24 L 4136.4298 3274.85 L 4136.6298 3275.26 L 4137.0398 3275.67 L 4137.6498 3275.88 L 4138.0598 3275.88 L 4138.6798 3275.67 L 4139.0898 3275.26 L 4139.2898 3274.85 L 4139.2898 3274.24 L 4139.0898 3273.83 L 4138.6798 3273.42 M 4135.8098 3272.07 L 4135.6098 3271.66 L 4134.9998 3271.05 L 4139.2898 3271.05 M 4134.3798 3269.29 L 4135.6098 3269.29~~gge6325~~0#@$TEXT~N~4154~3258~0.5~270~~3~~4.5~5k~M 4156.45 3260.45 L 4156.45 3258.41 L 4154.61 3258.2 L 4154.82 3258.41 L 4155.02 3259.02 L 4155.02 3259.64 L 4154.82 3260.25 L 4154.41 3260.66 L 4153.8 3260.86 L 4153.39 3260.86 L 4152.77 3260.66 L 4152.36 3260.25 L 4152.16 3259.64 L 4152.16 3259.02 L 4152.36 3258.41 L 4152.57 3258.2 L 4152.98 3258 M 4156.45 3262.21 L 4152.16 3262.21 M 4155.02 3264.26 L 4152.98 3262.21 M 4153.8 3263.03 L 4152.16 3264.46~none~gge6328~~0#@$TRACK~0.5~3~~4139.95 3262.44 4134.05 3262.44~gge6330~0#@$TRACK~0.5~3~~4139.95 3253.56 4134.05 3253.56~gge6331~0#@$TRACK~0.5~3~~4140 3252 4140 3264~gge6332~0#@$TRACK~0.5~3~~4140 3264 4134 3264~gge6333~0#@$TRACK~0.5~3~~4134 3264 4134 3252~gge6334~0#@$TRACK~0.5~3~~4134 3252 4140 3252~gge6335~0",
    "LIB~4175~3205~package`1206R~270~~gge6693~1~134d1066ff864cf9a4d126adbeea1891~1513180565~0~#@$PAD~RECT~4175~3199.29~3.54~6.3~1~~1~0~4178.15 3197.52 4178.15 3201.06 4171.85 3201.06 4171.85 3197.52~270~gge6694~0~~Y~0~0~0.4~4175,3199.29#@$PAD~RECT~4175~3210.71~3.54~6.3~1~S$6716~2~0~4178.15 3208.94 4178.15 3212.48 4171.85 3212.48 4171.85 3208.94~270~gge6699~0~~Y~0~0~0.4~4175,3210.71#@$TEXT~P~4159.001~3204.152~0.7~0~~3~~3.937~Rref~M 4159 3202.0014 L 4159 3205.7614 M 4159 3202.0014 L 4160.61 3202.0014 L 4161.15 3202.1814 L 4161.33 3202.3614 L 4161.51 3202.7214 L 4161.51 3203.0814 L 4161.33 3203.4414 L 4161.15 3203.6114 L 4160.61 3203.7914 L 4159 3203.7914 M 4160.25 3203.7914 L 4161.51 3205.7614 M 4162.69 3203.2614 L 4162.69 3205.7614 M 4162.69 3204.3314 L 4162.87 3203.7914 L 4163.22 3203.4414 L 4163.58 3203.2614 L 4164.12 3203.2614 M 4165.3 3204.3314 L 4167.45 3204.3314 L 4167.45 3203.9714 L 4167.27 3203.6114 L 4167.09 3203.4414 L 4166.73 3203.2614 L 4166.19 3203.2614 L 4165.84 3203.4414 L 4165.48 3203.7914 L 4165.3 3204.3314 L 4165.3 3204.6914 L 4165.48 3205.2214 L 4165.84 3205.5814 L 4166.19 3205.7614 L 4166.73 3205.7614 L 4167.09 3205.5814 L 4167.45 3205.2214 M 4170.06 3202.0014 L 4169.7 3202.0014 L 4169.34 3202.1814 L 4169.17 3202.7214 L 4169.17 3205.7614 M 4168.63 3203.2614 L 4169.88 3203.2614~~gge6704~~0#@$TEXT~N~4192~3205~0.5~270~~3~~4.5~10k~M 4193.64 3205 L 4193.84 3205.41 L 4194.45 3206.02 L 4190.16 3206.02 M 4194.45 3208.6 L 4194.25 3207.99 L 4193.64 3207.58 L 4192.61 3207.37 L 4192 3207.37 L 4190.98 3207.58 L 4190.36 3207.99 L 4190.16 3208.6 L 4190.16 3209.01 L 4190.36 3209.62 L 4190.98 3210.03 L 4192 3210.24 L 4192.61 3210.24 L 4193.64 3210.03 L 4194.25 3209.62 L 4194.45 3209.01 L 4194.45 3208.6 M 4194.45 3211.59 L 4190.16 3211.59 M 4193.02 3213.63 L 4190.98 3211.59 M 4191.8 3212.4 L 4190.16 3213.84~none~gge6706~~0#@$TRACK~0.5~3~~4177.95 3209.44 4172.05 3209.44~gge6708~0#@$TRACK~0.5~3~~4177.95 3200.56 4172.05 3200.56~gge6709~0#@$TRACK~0.5~3~~4178 3199 4178 3211~gge6710~0#@$TRACK~0.5~3~~4178 3211 4172 3211~gge6711~0#@$TRACK~0.5~3~~4172 3211 4172 3199~gge6712~0#@$TRACK~0.5~3~~4172 3199 4178 3199~gge6713~0",
    "TEXT~L~4141~3045.33~0.8~0~~3~~3.937~Non-inverting gain and 6-order Bessel filter~M 4141 3043.18 L 4141 3046.94 M 4141 3043.18 L 4143.51 3046.94 M 4143.51 3043.18 L 4143.51 3046.94 M 4145.58 3044.44 L 4145.22 3044.61 L 4144.87 3044.97 L 4144.69 3045.51 L 4144.69 3045.87 L 4144.87 3046.4 L 4145.22 3046.76 L 4145.58 3046.94 L 4146.12 3046.94 L 4146.48 3046.76 L 4146.83 3046.4 L 4147.01 3045.87 L 4147.01 3045.51 L 4146.83 3044.97 L 4146.48 3044.61 L 4146.12 3044.44 L 4145.58 3044.44 M 4148.19 3044.44 L 4148.19 3046.94 M 4148.19 3045.15 L 4148.73 3044.61 L 4149.09 3044.44 L 4149.63 3044.44 L 4149.98 3044.61 L 4150.16 3045.15 L 4150.16 3046.94 M 4151.34 3045.33 L 4154.56 3045.33 M 4155.75 3043.18 L 4155.92 3043.36 L 4156.1 3043.18 L 4155.92 3043 L 4155.75 3043.18 M 4155.92 3044.44 L 4155.92 3046.94 M 4157.28 3044.44 L 4157.28 3046.94 M 4157.28 3045.15 L 4157.82 3044.61 L 4158.18 3044.44 L 4158.72 3044.44 L 4159.07 3044.61 L 4159.25 3045.15 L 4159.25 3046.94 M 4160.43 3044.44 L 4161.51 3046.94 M 4162.58 3044.44 L 4161.51 3046.94 M 4163.76 3045.51 L 4165.91 3045.51 L 4165.91 3045.15 L 4165.73 3044.79 L 4165.55 3044.61 L 4165.19 3044.44 L 4164.66 3044.44 L 4164.3 3044.61 L 4163.94 3044.97 L 4163.76 3045.51 L 4163.76 3045.87 L 4163.94 3046.4 L 4164.3 3046.76 L 4164.66 3046.94 L 4165.19 3046.94 L 4165.55 3046.76 L 4165.91 3046.4 M 4167.09 3044.44 L 4167.09 3046.94 M 4167.09 3045.51 L 4167.27 3044.97 L 4167.63 3044.61 L 4167.99 3044.44 L 4168.52 3044.44 M 4170.24 3043.18 L 4170.24 3046.22 L 4170.42 3046.76 L 4170.78 3046.94 L 4171.14 3046.94 M 4169.7 3044.44 L 4170.96 3044.44 M 4172.32 3043.18 L 4172.5 3043.36 L 4172.68 3043.18 L 4172.5 3043 L 4172.32 3043.18 M 4172.5 3044.44 L 4172.5 3046.94 M 4173.86 3044.44 L 4173.86 3046.94 M 4173.86 3045.15 L 4174.39 3044.61 L 4174.75 3044.44 L 4175.29 3044.44 L 4175.65 3044.61 L 4175.82 3045.15 L 4175.82 3046.94 M 4179.15 3044.44 L 4179.15 3047.3 L 4178.97 3047.84 L 4178.8 3048.01 L 4178.44 3048.19 L 4177.9 3048.19 L 4177.54 3048.01 M 4179.15 3044.97 L 4178.8 3044.61 L 4178.44 3044.44 L 4177.9 3044.44 L 4177.54 3044.61 L 4177.18 3044.97 L 4177.01 3045.51 L 4177.01 3045.87 L 4177.18 3046.4 L 4177.54 3046.76 L 4177.9 3046.94 L 4178.44 3046.94 L 4178.8 3046.76 L 4179.15 3046.4 M 4185.24 3044.44 L 4185.24 3047.3 L 4185.06 3047.84 L 4184.88 3048.01 L 4184.52 3048.19 L 4183.98 3048.19 L 4183.63 3048.01 M 4185.24 3044.97 L 4184.88 3044.61 L 4184.52 3044.44 L 4183.98 3044.44 L 4183.63 3044.61 L 4183.27 3044.97 L 4183.09 3045.51 L 4183.09 3045.87 L 4183.27 3046.4 L 4183.63 3046.76 L 4183.98 3046.94 L 4184.52 3046.94 L 4184.88 3046.76 L 4185.24 3046.4 M 4188.57 3044.44 L 4188.57 3046.94 M 4188.57 3044.97 L 4188.21 3044.61 L 4187.85 3044.44 L 4187.31 3044.44 L 4186.96 3044.61 L 4186.6 3044.97 L 4186.42 3045.51 L 4186.42 3045.87 L 4186.6 3046.4 L 4186.96 3046.76 L 4187.31 3046.94 L 4187.85 3046.94 L 4188.21 3046.76 L 4188.57 3046.4 M 4189.75 3043.18 L 4189.93 3043.36 L 4190.11 3043.18 L 4189.93 3043 L 4189.75 3043.18 M 4189.93 3044.44 L 4189.93 3046.94 M 4191.29 3044.44 L 4191.29 3046.94 M 4191.29 3045.15 L 4191.82 3044.61 L 4192.18 3044.44 L 4192.72 3044.44 L 4193.08 3044.61 L 4193.25 3045.15 L 4193.25 3046.94 M 4199.34 3044.44 L 4199.34 3046.94 M 4199.34 3044.97 L 4198.98 3044.61 L 4198.62 3044.44 L 4198.09 3044.44 L 4197.73 3044.61 L 4197.37 3044.97 L 4197.19 3045.51 L 4197.19 3045.87 L 4197.37 3046.4 L 4197.73 3046.76 L 4198.09 3046.94 L 4198.62 3046.94 L 4198.98 3046.76 L 4199.34 3046.4 M 4200.52 3044.44 L 4200.52 3046.94 M 4200.52 3045.15 L 4201.06 3044.61 L 4201.42 3044.44 L 4201.95 3044.44 L 4202.31 3044.61 L 4202.49 3045.15 L 4202.49 3046.94 M 4205.82 3043.18 L 4205.82 3046.94 M 4205.82 3044.97 L 4205.46 3044.61 L 4205.1 3044.44 L 4204.56 3044.44 L 4204.21 3044.61 L 4203.85 3044.97 L 4203.67 3045.51 L 4203.67 3045.87 L 4203.85 3046.4 L 4204.21 3046.76 L 4204.56 3046.94 L 4205.1 3046.94 L 4205.46 3046.76 L 4205.82 3046.4 M 4211.9 3043.72 L 4211.72 3043.36 L 4211.19 3043.18 L 4210.83 3043.18 L 4210.29 3043.36 L 4209.93 3043.9 L 4209.75 3044.79 L 4209.75 3045.69 L 4209.93 3046.4 L 4210.29 3046.76 L 4210.83 3046.94 L 4211.01 3046.94 L 4211.54 3046.76 L 4211.9 3046.4 L 4212.08 3045.87 L 4212.08 3045.69 L 4211.9 3045.15 L 4211.54 3044.79 L 4211.01 3044.61 L 4210.83 3044.61 L 4210.29 3044.79 L 4209.93 3045.15 L 4209.75 3045.69 M 4213.26 3045.33 L 4216.48 3045.33 M 4218.56 3044.44 L 4218.2 3044.61 L 4217.84 3044.97 L 4217.66 3045.51 L 4217.66 3045.87 L 4217.84 3046.4 L 4218.2 3046.76 L 4218.56 3046.94 L 4219.1 3046.94 L 4219.45 3046.76 L 4219.81 3046.4 L 4219.99 3045.87 L 4219.99 3045.51 L 4219.81 3044.97 L 4219.45 3044.61 L 4219.1 3044.44 L 4218.56 3044.44 M 4221.17 3044.44 L 4221.17 3046.94 M 4221.17 3045.51 L 4221.35 3044.97 L 4221.71 3044.61 L 4222.07 3044.44 L 4222.6 3044.44 M 4225.93 3043.18 L 4225.93 3046.94 M 4225.93 3044.97 L 4225.57 3044.61 L 4225.22 3044.44 L 4224.68 3044.44 L 4224.32 3044.61 L 4223.96 3044.97 L 4223.78 3045.51 L 4223.78 3045.87 L 4223.96 3046.4 L 4224.32 3046.76 L 4224.68 3046.94 L 4225.22 3046.94 L 4225.57 3046.76 L 4225.93 3046.4 M 4227.11 3045.51 L 4229.26 3045.51 L 4229.26 3045.15 L 4229.08 3044.79 L 4228.9 3044.61 L 4228.54 3044.44 L 4228.01 3044.44 L 4227.65 3044.61 L 4227.29 3044.97 L 4227.11 3045.51 L 4227.11 3045.87 L 4227.29 3046.4 L 4227.65 3046.76 L 4228.01 3046.94 L 4228.54 3046.94 L 4228.9 3046.76 L 4229.26 3046.4 M 4230.44 3044.44 L 4230.44 3046.94 M 4230.44 3045.51 L 4230.62 3044.97 L 4230.98 3044.61 L 4231.34 3044.44 L 4231.87 3044.44 M 4235.81 3043.18 L 4235.81 3046.94 M 4235.81 3043.18 L 4237.42 3043.18 L 4237.96 3043.36 L 4238.14 3043.54 L 4238.32 3043.9 L 4238.32 3044.26 L 4238.14 3044.61 L 4237.96 3044.79 L 4237.42 3044.97 M 4235.81 3044.97 L 4237.42 3044.97 L 4237.96 3045.15 L 4238.14 3045.33 L 4238.32 3045.69 L 4238.32 3046.22 L 4238.14 3046.58 L 4237.96 3046.76 L 4237.42 3046.94 L 4235.81 3046.94 M 4239.5 3045.51 L 4241.64 3045.51 L 4241.64 3045.15 L 4241.47 3044.79 L 4241.29 3044.61 L 4240.93 3044.44 L 4240.39 3044.44 L 4240.03 3044.61 L 4239.68 3044.97 L 4239.5 3045.51 L 4239.5 3045.87 L 4239.68 3046.4 L 4240.03 3046.76 L 4240.39 3046.94 L 4240.93 3046.94 L 4241.29 3046.76 L 4241.64 3046.4 M 4244.79 3044.97 L 4244.61 3044.61 L 4244.08 3044.44 L 4243.54 3044.44 L 4243 3044.61 L 4242.83 3044.97 L 4243 3045.33 L 4243.36 3045.51 L 4244.26 3045.69 L 4244.61 3045.87 L 4244.79 3046.22 L 4244.79 3046.4 L 4244.61 3046.76 L 4244.08 3046.94 L 4243.54 3046.94 L 4243 3046.76 L 4242.83 3046.4 M 4247.94 3044.97 L 4247.76 3044.61 L 4247.23 3044.44 L 4246.69 3044.44 L 4246.15 3044.61 L 4245.97 3044.97 L 4246.15 3045.33 L 4246.51 3045.51 L 4247.41 3045.69 L 4247.76 3045.87 L 4247.94 3046.22 L 4247.94 3046.4 L 4247.76 3046.76 L 4247.23 3046.94 L 4246.69 3046.94 L 4246.15 3046.76 L 4245.97 3046.4 M 4249.12 3045.51 L 4251.27 3045.51 L 4251.27 3045.15 L 4251.09 3044.79 L 4250.91 3044.61 L 4250.56 3044.44 L 4250.02 3044.44 L 4249.66 3044.61 L 4249.3 3044.97 L 4249.12 3045.51 L 4249.12 3045.87 L 4249.3 3046.4 L 4249.66 3046.76 L 4250.02 3046.94 L 4250.56 3046.94 L 4250.91 3046.76 L 4251.27 3046.4 M 4252.45 3043.18 L 4252.45 3046.94 M 4257.82 3043.18 L 4257.46 3043.18 L 4257.11 3043.36 L 4256.93 3043.9 L 4256.93 3046.94 M 4256.39 3044.44 L 4257.64 3044.44 M 4259 3043.18 L 4259.18 3043.36 L 4259.36 3043.18 L 4259.18 3043 L 4259 3043.18 M 4259.18 3044.44 L 4259.18 3046.94 M 4260.54 3043.18 L 4260.54 3046.94 M 4262.26 3043.18 L 4262.26 3046.22 L 4262.44 3046.76 L 4262.8 3046.94 L 4263.15 3046.94 M 4261.72 3044.44 L 4262.98 3044.44 M 4264.34 3045.51 L 4266.48 3045.51 L 4266.48 3045.15 L 4266.3 3044.79 L 4266.13 3044.61 L 4265.77 3044.44 L 4265.23 3044.44 L 4264.87 3044.61 L 4264.51 3044.97 L 4264.34 3045.51 L 4264.34 3045.87 L 4264.51 3046.4 L 4264.87 3046.76 L 4265.23 3046.94 L 4265.77 3046.94 L 4266.13 3046.76 L 4266.48 3046.4 M 4267.66 3044.44 L 4267.66 3046.94 M 4267.66 3045.51 L 4267.84 3044.97 L 4268.2 3044.61 L 4268.56 3044.44 L 4269.1 3044.44~~gge6601~~0",
    "TEXT~L~4163~3246.33~0.8~0~~3~~3.937~Rgain~M 4163 3244.1801 L 4163 3247.9401 M 4163 3244.1801 L 4164.61 3244.1801 L 4165.15 3244.3601 L 4165.33 3244.5401 L 4165.51 3244.9001 L 4165.51 3245.2601 L 4165.33 3245.6101 L 4165.15 3245.7901 L 4164.61 3245.9701 L 4163 3245.9701 M 4164.25 3245.9701 L 4165.51 3247.9401 M 4168.83 3245.4401 L 4168.83 3248.3001 L 4168.65 3248.8401 L 4168.48 3249.0101 L 4168.12 3249.1901 L 4167.58 3249.1901 L 4167.22 3249.0101 M 4168.83 3245.9701 L 4168.48 3245.6101 L 4168.12 3245.4401 L 4167.58 3245.4401 L 4167.22 3245.6101 L 4166.87 3245.9701 L 4166.69 3246.5101 L 4166.69 3246.8701 L 4166.87 3247.4001 L 4167.22 3247.7601 L 4167.58 3247.9401 L 4168.12 3247.9401 L 4168.48 3247.7601 L 4168.83 3247.4001 M 4172.16 3245.4401 L 4172.16 3247.9401 M 4172.16 3245.9701 L 4171.8 3245.6101 L 4171.45 3245.4401 L 4170.91 3245.4401 L 4170.55 3245.6101 L 4170.19 3245.9701 L 4170.02 3246.5101 L 4170.02 3246.8701 L 4170.19 3247.4001 L 4170.55 3247.7601 L 4170.91 3247.9401 L 4171.45 3247.9401 L 4171.8 3247.7601 L 4172.16 3247.4001 M 4173.34 3244.1801 L 4173.52 3244.3601 L 4173.7 3244.1801 L 4173.52 3244.0001 L 4173.34 3244.1801 M 4173.52 3245.4401 L 4173.52 3247.9401 M 4174.88 3245.4401 L 4174.88 3247.9401 M 4174.88 3246.1501 L 4175.42 3245.6101 L 4175.78 3245.4401 L 4176.31 3245.4401 L 4176.67 3245.6101 L 4176.85 3246.1501 L 4176.85 3247.9401~~gge6346~~0",
    "TEXT~L~4272~3243.36~0.8~0~~3~~8~1~M 4272 3240.45 L 4272.73 3240.09 L 4273.82 3239 L 4273.82 3246.63~~gge6079~~0",
    "TEXT~L~4271~3261.36~0.8~0~~3~~8~8~M 4272.82 3257 L 4271.73 3257.36 L 4271.36 3258.09 L 4271.36 3258.81 L 4271.73 3259.54 L 4272.45 3259.91 L 4273.91 3260.27 L 4275 3260.63 L 4275.73 3261.36 L 4276.09 3262.09 L 4276.09 3263.18 L 4275.73 3263.91 L 4275.36 3264.27 L 4274.27 3264.63 L 4272.82 3264.63 L 4271.73 3264.27 L 4271.36 3263.91 L 4271 3263.18 L 4271 3262.09 L 4271.36 3261.36 L 4272.09 3260.63 L 4273.18 3260.27 L 4274.64 3259.91 L 4275.36 3259.54 L 4275.73 3258.81 L 4275.73 3258.09 L 4275.36 3257.36 L 4274.27 3257 L 4272.82 3257~~gge6077~~0",
    "TEXT~L~4272~3283.36~0.8~0~~3~~8~5~M 4276.36 3279.0001 L 4272.73 3279.0001 L 4272.36 3282.2701 L 4272.73 3281.9101 L 4273.82 3281.5401 L 4274.91 3281.5401 L 4276 3281.9101 L 4276.73 3282.6301 L 4277.09 3283.7201 L 4277.09 3284.4501 L 4276.73 3285.5401 L 4276 3286.2701 L 4274.91 3286.6301 L 4273.82 3286.6301 L 4272.73 3286.2701 L 4272.36 3285.9101 L 4272 3285.1801~~gge6075~~0",
    "TEXT~L~4105~3296.36~0.8~0~~3~~8~IN~M 4105 3292.0001 L 4105 3299.6301 M 4107.4 3292.0001 L 4107.4 3299.6301 M 4107.4 3292.0001 L 4112.49 3299.6301 M 4112.49 3292.0001 L 4112.49 3299.6301~~gge5943~~0",
    "TEXT~L~4129~3209.15~0.8~0~~3~~3.937~-5V~M 4129 3209.15 L 4132.22 3209.15 M 4135.55 3207 L 4133.76 3207 L 4133.58 3208.61 L 4133.76 3208.43 L 4134.3 3208.26 L 4134.83 3208.26 L 4135.37 3208.43 L 4135.73 3208.79 L 4135.91 3209.33 L 4135.91 3209.69 L 4135.73 3210.22 L 4135.37 3210.58 L 4134.83 3210.76 L 4134.3 3210.76 L 4133.76 3210.58 L 4133.58 3210.4 L 4133.4 3210.04 M 4137.09 3207 L 4138.52 3210.76 M 4139.95 3207 L 4138.52 3210.76~~gge2307~~0",
    "TEXT~L~4242~3208.15~0.8~0~~3~~3.937~+5V~M 4243.61 3206.54 L 4243.61 3209.76 M 4242 3208.15 L 4245.22 3208.15 M 4248.55 3206 L 4246.76 3206 L 4246.58 3207.61 L 4246.76 3207.43 L 4247.3 3207.26 L 4247.83 3207.26 L 4248.37 3207.43 L 4248.73 3207.79 L 4248.91 3208.33 L 4248.91 3208.69 L 4248.73 3209.22 L 4248.37 3209.58 L 4247.83 3209.76 L 4247.3 3209.76 L 4246.76 3209.58 L 4246.58 3209.4 L 4246.4 3209.04 M 4250.09 3206 L 4251.52 3209.76 M 4252.95 3206 L 4251.52 3209.76~~gge2318~~0",
    "TEXT~L~4063~3117.328~0.8~0~~3~~3.937~INfilter~M 4063 3115.18 L 4063 3118.94 M 4064.18 3115.18 L 4064.18 3118.94 M 4064.18 3115.18 L 4066.69 3118.94 M 4066.69 3115.18 L 4066.69 3118.94 M 4069.3 3115.18 L 4068.94 3115.18 L 4068.58 3115.36 L 4068.4 3115.9 L 4068.4 3118.94 M 4067.87 3116.43 L 4069.12 3116.43 M 4070.48 3115.18 L 4070.66 3115.36 L 4070.84 3115.18 L 4070.66 3115 L 4070.48 3115.18 M 4070.66 3116.43 L 4070.66 3118.94 M 4072.02 3115.18 L 4072.02 3118.94 M 4073.74 3115.18 L 4073.74 3118.22 L 4073.92 3118.76 L 4074.27 3118.94 L 4074.63 3118.94 M 4073.2 3116.43 L 4074.45 3116.43 M 4075.81 3117.51 L 4077.96 3117.51 L 4077.96 3117.15 L 4077.78 3116.79 L 4077.6 3116.61 L 4077.24 3116.43 L 4076.71 3116.43 L 4076.35 3116.61 L 4075.99 3116.97 L 4075.81 3117.51 L 4075.81 3117.86 L 4075.99 3118.4 L 4076.35 3118.76 L 4076.71 3118.94 L 4077.24 3118.94 L 4077.6 3118.76 L 4077.96 3118.4 M 4079.14 3116.43 L 4079.14 3118.94 M 4079.14 3117.51 L 4079.32 3116.97 L 4079.68 3116.61 L 4080.04 3116.43 L 4080.57 3116.43~~gge2321~~0",
    "TEXT~L~4167~3063.15~0.8~0~~3~~3.937~OUTf1~M 4168.07 3061 L 4167.72 3061.18 L 4167.36 3061.54 L 4167.18 3061.9 L 4167 3062.43 L 4167 3063.33 L 4167.18 3063.87 L 4167.36 3064.22 L 4167.72 3064.58 L 4168.07 3064.76 L 4168.79 3064.76 L 4169.15 3064.58 L 4169.51 3064.22 L 4169.68 3063.87 L 4169.86 3063.33 L 4169.86 3062.43 L 4169.68 3061.9 L 4169.51 3061.54 L 4169.15 3061.18 L 4168.79 3061 L 4168.07 3061 M 4171.04 3061 L 4171.04 3063.69 L 4171.22 3064.22 L 4171.58 3064.58 L 4172.12 3064.76 L 4172.48 3064.76 L 4173.01 3064.58 L 4173.37 3064.22 L 4173.55 3063.69 L 4173.55 3061 M 4175.98 3061 L 4175.98 3064.76 M 4174.73 3061 L 4177.24 3061 M 4179.85 3061 L 4179.49 3061 L 4179.13 3061.18 L 4178.95 3061.72 L 4178.95 3064.76 M 4178.42 3062.26 L 4179.67 3062.26 M 4181.03 3061.72 L 4181.39 3061.54 L 4181.92 3061 L 4181.92 3064.76~~gge2327~~0",
    "TEXT~L~4319~3064.15~0.8~0~~3~~3.937~OUTf3~M 4320.07 3062 L 4319.72 3062.18 L 4319.36 3062.54 L 4319.18 3062.9 L 4319 3063.43 L 4319 3064.33 L 4319.18 3064.87 L 4319.36 3065.22 L 4319.72 3065.58 L 4320.07 3065.76 L 4320.79 3065.76 L 4321.15 3065.58 L 4321.51 3065.22 L 4321.68 3064.87 L 4321.86 3064.33 L 4321.86 3063.43 L 4321.68 3062.9 L 4321.51 3062.54 L 4321.15 3062.18 L 4320.79 3062 L 4320.07 3062 M 4323.04 3062 L 4323.04 3064.69 L 4323.22 3065.22 L 4323.58 3065.58 L 4324.12 3065.76 L 4324.48 3065.76 L 4325.01 3065.58 L 4325.37 3065.22 L 4325.55 3064.69 L 4325.55 3062 M 4327.98 3062 L 4327.98 3065.76 M 4326.73 3062 L 4329.24 3062 M 4331.85 3062 L 4331.49 3062 L 4331.13 3062.18 L 4330.95 3062.72 L 4330.95 3065.76 M 4330.42 3063.26 L 4331.67 3063.26 M 4333.39 3062 L 4335.36 3062 L 4334.28 3063.43 L 4334.82 3063.43 L 4335.18 3063.61 L 4335.36 3063.79 L 4335.54 3064.33 L 4335.54 3064.69 L 4335.36 3065.22 L 4335 3065.58 L 4334.46 3065.76 L 4333.92 3065.76 L 4333.39 3065.58 L 4333.21 3065.4 L 4333.03 3065.04~~gge2333~~0",
    "TEXT~L~4322~3134~0.8~0~~3~~3.937~OUTf4~M 4323.07 3131.85 L 4322.72 3132.03 L 4322.36 3132.39 L 4322.18 3132.75 L 4322 3133.28 L 4322 3134.18 L 4322.18 3134.72 L 4322.36 3135.07 L 4322.72 3135.43 L 4323.07 3135.61 L 4323.79 3135.61 L 4324.15 3135.43 L 4324.51 3135.07 L 4324.68 3134.72 L 4324.86 3134.18 L 4324.86 3133.28 L 4324.68 3132.75 L 4324.51 3132.39 L 4324.15 3132.03 L 4323.79 3131.85 L 4323.07 3131.85 M 4326.04 3131.85 L 4326.04 3134.54 L 4326.22 3135.07 L 4326.58 3135.43 L 4327.12 3135.61 L 4327.48 3135.61 L 4328.01 3135.43 L 4328.37 3135.07 L 4328.55 3134.54 L 4328.55 3131.85 M 4330.98 3131.85 L 4330.98 3135.61 M 4329.73 3131.85 L 4332.24 3131.85 M 4334.85 3131.85 L 4334.49 3131.85 L 4334.13 3132.03 L 4333.95 3132.57 L 4333.95 3135.61 M 4333.42 3133.11 L 4334.67 3133.11 M 4337.82 3131.85 L 4336.03 3134.36 L 4338.71 3134.36 M 4337.82 3131.85 L 4337.82 3135.61~~gge2336~~0",
    "TEXT~L~4165~3136~0.8~0~~3~~3.937~OUTf2~M 4166.07 3133.85 L 4165.72 3134.03 L 4165.36 3134.39 L 4165.18 3134.75 L 4165 3135.28 L 4165 3136.18 L 4165.18 3136.72 L 4165.36 3137.07 L 4165.72 3137.43 L 4166.07 3137.61 L 4166.79 3137.61 L 4167.15 3137.43 L 4167.51 3137.07 L 4167.68 3136.72 L 4167.86 3136.18 L 4167.86 3135.28 L 4167.68 3134.75 L 4167.51 3134.39 L 4167.15 3134.03 L 4166.79 3133.85 L 4166.07 3133.85 M 4169.04 3133.85 L 4169.04 3136.54 L 4169.22 3137.07 L 4169.58 3137.43 L 4170.12 3137.61 L 4170.48 3137.61 L 4171.01 3137.43 L 4171.37 3137.07 L 4171.55 3136.54 L 4171.55 3133.85 M 4173.98 3133.85 L 4173.98 3137.61 M 4172.73 3133.85 L 4175.24 3133.85 M 4177.85 3133.85 L 4177.49 3133.85 L 4177.13 3134.03 L 4176.95 3134.57 L 4176.95 3137.61 M 4176.42 3135.11 L 4177.67 3135.11 M 4179.21 3134.75 L 4179.21 3134.57 L 4179.39 3134.21 L 4179.57 3134.03 L 4179.92 3133.85 L 4180.64 3133.85 L 4181 3134.03 L 4181.18 3134.21 L 4181.36 3134.57 L 4181.36 3134.93 L 4181.18 3135.28 L 4180.82 3135.82 L 4179.03 3137.61 L 4181.54 3137.61~~gge2339~~0",
    "TEXT~L~4310~3220.15~0.8~0~~3~~3.937~offset+~M 4310.89 3219.26 L 4310.54 3219.43 L 4310.18 3219.79 L 4310 3220.33 L 4310 3220.69 L 4310.18 3221.22 L 4310.54 3221.58 L 4310.89 3221.76 L 4311.43 3221.76 L 4311.79 3221.58 L 4312.15 3221.22 L 4312.33 3220.69 L 4312.33 3220.33 L 4312.15 3219.79 L 4311.79 3219.43 L 4311.43 3219.26 L 4310.89 3219.26 M 4314.94 3218 L 4314.58 3218 L 4314.22 3218.18 L 4314.04 3218.72 L 4314.04 3221.76 M 4313.51 3219.26 L 4314.76 3219.26 M 4317.55 3218 L 4317.19 3218 L 4316.84 3218.18 L 4316.66 3218.72 L 4316.66 3221.76 M 4316.12 3219.26 L 4317.37 3219.26 M 4320.7 3219.79 L 4320.52 3219.43 L 4319.99 3219.26 L 4319.45 3219.26 L 4318.91 3219.43 L 4318.73 3219.79 L 4318.91 3220.15 L 4319.27 3220.33 L 4320.16 3220.51 L 4320.52 3220.69 L 4320.7 3221.04 L 4320.7 3221.22 L 4320.52 3221.58 L 4319.99 3221.76 L 4319.45 3221.76 L 4318.91 3221.58 L 4318.73 3221.22 M 4321.88 3220.33 L 4324.03 3220.33 L 4324.03 3219.97 L 4323.85 3219.61 L 4323.67 3219.43 L 4323.31 3219.26 L 4322.78 3219.26 L 4322.42 3219.43 L 4322.06 3219.79 L 4321.88 3220.33 L 4321.88 3220.69 L 4322.06 3221.22 L 4322.42 3221.58 L 4322.78 3221.76 L 4323.31 3221.76 L 4323.67 3221.58 L 4324.03 3221.22 M 4325.75 3218 L 4325.75 3221.04 L 4325.93 3221.58 L 4326.28 3221.76 L 4326.64 3221.76 M 4325.21 3219.26 L 4326.46 3219.26 M 4329.43 3218.54 L 4329.43 3221.76 M 4327.82 3220.15 L 4331.05 3220.15~~gge4488~~0",
    "TEXT~L~4310~3238.15~0.8~0~~3~~3.937~offset-~M 4310.89 3237.26 L 4310.54 3237.43 L 4310.18 3237.79 L 4310 3238.33 L 4310 3238.69 L 4310.18 3239.22 L 4310.54 3239.58 L 4310.89 3239.76 L 4311.43 3239.76 L 4311.79 3239.58 L 4312.15 3239.22 L 4312.33 3238.69 L 4312.33 3238.33 L 4312.15 3237.79 L 4311.79 3237.43 L 4311.43 3237.26 L 4310.89 3237.26 M 4314.94 3236 L 4314.58 3236 L 4314.22 3236.18 L 4314.04 3236.72 L 4314.04 3239.76 M 4313.51 3237.26 L 4314.76 3237.26 M 4317.55 3236 L 4317.19 3236 L 4316.84 3236.18 L 4316.66 3236.72 L 4316.66 3239.76 M 4316.12 3237.26 L 4317.37 3237.26 M 4320.7 3237.79 L 4320.52 3237.43 L 4319.99 3237.26 L 4319.45 3237.26 L 4318.91 3237.43 L 4318.73 3237.79 L 4318.91 3238.15 L 4319.27 3238.33 L 4320.16 3238.51 L 4320.52 3238.69 L 4320.7 3239.04 L 4320.7 3239.22 L 4320.52 3239.58 L 4319.99 3239.76 L 4319.45 3239.76 L 4318.91 3239.58 L 4318.73 3239.22 M 4321.88 3238.33 L 4324.03 3238.33 L 4324.03 3237.97 L 4323.85 3237.61 L 4323.67 3237.43 L 4323.31 3237.26 L 4322.78 3237.26 L 4322.42 3237.43 L 4322.06 3237.79 L 4321.88 3238.33 L 4321.88 3238.69 L 4322.06 3239.22 L 4322.42 3239.58 L 4322.78 3239.76 L 4323.31 3239.76 L 4323.67 3239.58 L 4324.03 3239.22 M 4325.75 3236 L 4325.75 3239.04 L 4325.93 3239.58 L 4326.28 3239.76 L 4326.64 3239.76 M 4325.21 3237.26 L 4326.46 3237.26 M 4327.82 3238.15 L 4331.05 3238.15~~gge4490~~0",
    "TEXT~L~4092~3321.36~0.8~0~~3~~8~-5V~M 4092 3321.3601 L 4098.55 3321.3601 M 4105.31 3317.0001 L 4101.67 3317.0001 L 4101.31 3320.2701 L 4101.67 3319.9101 L 4102.76 3319.5401 L 4103.85 3319.5401 L 4104.95 3319.9101 L 4105.67 3320.6301 L 4106.04 3321.7201 L 4106.04 3322.4501 L 4105.67 3323.5401 L 4104.95 3324.2701 L 4103.85 3324.6301 L 4102.76 3324.6301 L 4101.67 3324.2701 L 4101.31 3323.9101 L 4100.95 3323.1801 M 4108.44 3317.0001 L 4111.35 3324.6301 M 4114.25 3317.0001 L 4111.35 3324.6301~~gge4494~~0",
    "TEXT~L~4290~3321.36~0.8~0~~3~~8~+5V~M 4293.27 3318.0901 L 4293.27 3324.6301 M 4290 3321.3601 L 4296.55 3321.3601 M 4303.31 3317.0001 L 4299.67 3317.0001 L 4299.31 3320.2701 L 4299.67 3319.9101 L 4300.76 3319.5401 L 4301.85 3319.5401 L 4302.95 3319.9101 L 4303.67 3320.6301 L 4304.04 3321.7201 L 4304.04 3322.4501 L 4303.67 3323.5401 L 4302.95 3324.2701 L 4301.85 3324.6301 L 4300.76 3324.6301 L 4299.67 3324.2701 L 4299.31 3323.9101 L 4298.95 3323.1801 M 4306.44 3317.0001 L 4309.35 3324.6301 M 4312.25 3317.0001 L 4309.35 3324.6301~~gge4496~~0",
    "TEXT~L~4194~3311.36~0.8~0~~3~~8~GND~M 4199.45 3308.8101 L 4199.09 3308.0901 L 4198.36 3307.3601 L 4197.64 3307.0001 L 4196.18 3307.0001 L 4195.45 3307.3601 L 4194.73 3308.0901 L 4194.36 3308.8101 L 4194 3309.9101 L 4194 3311.7201 L 4194.36 3312.8101 L 4194.73 3313.5401 L 4195.45 3314.2701 L 4196.18 3314.6301 L 4197.64 3314.6301 L 4198.36 3314.2701 L 4199.09 3313.5401 L 4199.45 3312.8101 L 4199.45 3311.7201 M 4197.64 3311.7201 L 4199.45 3311.7201 M 4201.85 3307.0001 L 4201.85 3314.6301 M 4201.85 3307.0001 L 4206.95 3314.6301 M 4206.95 3307.0001 L 4206.95 3314.6301 M 4209.35 3307.0001 L 4209.35 3314.6301 M 4209.35 3307.0001 L 4211.89 3307.0001 L 4212.98 3307.3601 L 4213.71 3308.0901 L 4214.07 3308.8101 L 4214.44 3309.9101 L 4214.44 3311.7201 L 4214.07 3312.8101 L 4213.71 3313.5401 L 4212.98 3314.2701 L 4211.89 3314.6301 L 4209.35 3314.6301~~gge4500~~0",
    "TEXT~L~4330~3264.33~0.8~0~~3~~3.937~OUTgain~M 4331.07 3262.18 L 4330.72 3262.36 L 4330.36 3262.72 L 4330.18 3263.08 L 4330 3263.61 L 4330 3264.51 L 4330.18 3265.05 L 4330.36 3265.4 L 4330.72 3265.76 L 4331.07 3265.94 L 4331.79 3265.94 L 4332.15 3265.76 L 4332.51 3265.4 L 4332.68 3265.05 L 4332.86 3264.51 L 4332.86 3263.61 L 4332.68 3263.08 L 4332.51 3262.72 L 4332.15 3262.36 L 4331.79 3262.18 L 4331.07 3262.18 M 4334.04 3262.18 L 4334.04 3264.87 L 4334.22 3265.4 L 4334.58 3265.76 L 4335.12 3265.94 L 4335.48 3265.94 L 4336.01 3265.76 L 4336.37 3265.4 L 4336.55 3264.87 L 4336.55 3262.18 M 4338.98 3262.18 L 4338.98 3265.94 M 4337.73 3262.18 L 4340.24 3262.18 M 4343.56 3263.44 L 4343.56 3266.3 L 4343.39 3266.84 L 4343.21 3267.01 L 4342.85 3267.19 L 4342.31 3267.19 L 4341.95 3267.01 M 4343.56 3263.97 L 4343.21 3263.61 L 4342.85 3263.44 L 4342.31 3263.44 L 4341.95 3263.61 L 4341.6 3263.97 L 4341.42 3264.51 L 4341.42 3264.87 L 4341.6 3265.4 L 4341.95 3265.76 L 4342.31 3265.94 L 4342.85 3265.94 L 4343.21 3265.76 L 4343.56 3265.4 M 4346.89 3263.44 L 4346.89 3265.94 M 4346.89 3263.97 L 4346.54 3263.61 L 4346.18 3263.44 L 4345.64 3263.44 L 4345.28 3263.61 L 4344.92 3263.97 L 4344.75 3264.51 L 4344.75 3264.87 L 4344.92 3265.4 L 4345.28 3265.76 L 4345.64 3265.94 L 4346.18 3265.94 L 4346.54 3265.76 L 4346.89 3265.4 M 4348.07 3262.18 L 4348.25 3262.36 L 4348.43 3262.18 L 4348.25 3262 L 4348.07 3262.18 M 4348.25 3263.44 L 4348.25 3265.94 M 4349.61 3263.44 L 4349.61 3265.94 M 4349.61 3264.15 L 4350.15 3263.61 L 4350.51 3263.44 L 4351.05 3263.44 L 4351.4 3263.61 L 4351.58 3264.15 L 4351.58 3265.94~~gge4508~~0",
    "TEXT~L~4326~3297.15~0.8~0~~3~~3.937~OUTbypass~M 4327.07 3294.9999 L 4326.72 3295.1799 L 4326.36 3295.5399 L 4326.18 3295.8999 L 4326 3296.4299 L 4326 3297.3299 L 4326.18 3297.8699 L 4326.36 3298.2199 L 4326.72 3298.5799 L 4327.07 3298.7599 L 4327.79 3298.7599 L 4328.15 3298.5799 L 4328.51 3298.2199 L 4328.68 3297.8699 L 4328.86 3297.3299 L 4328.86 3296.4299 L 4328.68 3295.8999 L 4328.51 3295.5399 L 4328.15 3295.1799 L 4327.79 3294.9999 L 4327.07 3294.9999 M 4330.04 3294.9999 L 4330.04 3297.6899 L 4330.22 3298.2199 L 4330.58 3298.5799 L 4331.12 3298.7599 L 4331.48 3298.7599 L 4332.01 3298.5799 L 4332.37 3298.2199 L 4332.55 3297.6899 L 4332.55 3294.9999 M 4334.98 3294.9999 L 4334.98 3298.7599 M 4333.73 3294.9999 L 4336.24 3294.9999 M 4337.42 3294.9999 L 4337.42 3298.7599 M 4337.42 3296.7899 L 4337.78 3296.4299 L 4338.13 3296.2599 L 4338.67 3296.2599 L 4339.03 3296.4299 L 4339.39 3296.7899 L 4339.56 3297.3299 L 4339.56 3297.6899 L 4339.39 3298.2199 L 4339.03 3298.5799 L 4338.67 3298.7599 L 4338.13 3298.7599 L 4337.78 3298.5799 L 4337.42 3298.2199 M 4340.92 3296.2599 L 4342 3298.7599 M 4343.07 3296.2599 L 4342 3298.7599 L 4341.64 3299.4799 L 4341.28 3299.8299 L 4340.92 3300.0099 L 4340.75 3300.0099 M 4344.25 3296.2599 L 4344.25 3300.0099 M 4344.25 3296.7899 L 4344.61 3296.4299 L 4344.97 3296.2599 L 4345.51 3296.2599 L 4345.86 3296.4299 L 4346.22 3296.7899 L 4346.4 3297.3299 L 4346.4 3297.6899 L 4346.22 3298.2199 L 4345.86 3298.5799 L 4345.51 3298.7599 L 4344.97 3298.7599 L 4344.61 3298.5799 L 4344.25 3298.2199 M 4349.73 3296.2599 L 4349.73 3298.7599 M 4349.73 3296.7899 L 4349.37 3296.4299 L 4349.01 3296.2599 L 4348.48 3296.2599 L 4348.12 3296.4299 L 4347.76 3296.7899 L 4347.58 3297.3299 L 4347.58 3297.6899 L 4347.76 3298.2199 L 4348.12 3298.5799 L 4348.48 3298.7599 L 4349.01 3298.7599 L 4349.37 3298.5799 L 4349.73 3298.2199 M 4352.88 3296.7899 L 4352.7 3296.4299 L 4352.16 3296.2599 L 4351.63 3296.2599 L 4351.09 3296.4299 L 4350.91 3296.7899 L 4351.09 3297.1499 L 4351.45 3297.3299 L 4352.34 3297.5099 L 4352.7 3297.6899 L 4352.88 3298.0399 L 4352.88 3298.2199 L 4352.7 3298.5799 L 4352.16 3298.7599 L 4351.63 3298.7599 L 4351.09 3298.5799 L 4350.91 3298.2199 M 4356.03 3296.7899 L 4355.85 3296.4299 L 4355.31 3296.2599 L 4354.78 3296.2599 L 4354.24 3296.4299 L 4354.06 3296.7899 L 4354.24 3297.1499 L 4354.6 3297.3299 L 4355.49 3297.5099 L 4355.85 3297.6899 L 4356.03 3298.0399 L 4356.03 3298.2199 L 4355.85 3298.5799 L 4355.31 3298.7599 L 4354.78 3298.7599 L 4354.24 3298.5799 L 4354.06 3298.2199~~gge6381~~0",
    "TEXT~L~4310~3256~0.8~0~~3~~3.937~wiper~M 4310 3255.11L4310.72 3257.61 M 4311.43 3255.11L4310.72 3257.61 M 4311.43 3255.11L4312.15 3257.61 M 4312.86 3255.11L4312.15 3257.61 M 4314.04 3253.85L4314.22 3254.03 L4314.4 3253.85 L4314.22 3253.67 L4314.04 3253.85 M 4314.22 3255.11L4314.22 3257.61 M 4315.58 3255.11L4315.58 3258.86 M 4315.58 3255.64L4315.94 3255.28 L4316.3 3255.11 L4316.84 3255.11 L4317.19 3255.28 L4317.55 3255.64 L4317.73 3256.18 L4317.73 3256.54 L4317.55 3257.07 L4317.19 3257.43 L4316.84 3257.61 L4316.3 3257.61 L4315.94 3257.43 L4315.58 3257.07 M 4318.91 3256.18L4321.06 3256.18 L4321.06 3255.82 L4320.88 3255.46 L4320.7 3255.28 L4320.34 3255.11 L4319.81 3255.11 L4319.45 3255.28 L4319.09 3255.64 L4318.91 3256.18 L4318.91 3256.54 L4319.09 3257.07 L4319.45 3257.43 L4319.81 3257.61 L4320.34 3257.61 L4320.7 3257.43 L4321.06 3257.07 M 4322.24 3255.11L4322.24 3257.61 M 4322.24 3256.18L4322.42 3255.64 L4322.78 3255.28 L4323.14 3255.11 L4323.67 3255.11 ~~gge6736~~0",
    "PAD~ELLIPSE~4174~3070~6~6~11~OUT~50~1.378~~0~gge374~0~~Y~0~~~4174,3070",
    "VIA~4152.59~3079.82~2.4016~V+~0.6102~gge852~0",
    "PAD~ELLIPSE~4123~3209~6~6~11~V-~49~1.378~~0~gge927~0~~Y~0~0~0.4~4123,3209",
    "PAD~ELLIPSE~4258~3209~6~6~11~V+~52~1.378~~0~gge932~0~~Y~0~0~0.4~4258,3209",
    "PAD~ELLIPSE~4060~3124~6~6~11~OUT~49~1.378~~0~gge1331~0~~Y~0~0~0.4~4060,3124",
    "PAD~ELLIPSE~4172~3143.85~6~6~11~OUT2~50~1.378~~0~gge1335~0~~Y~0~0~0.4~4172,3143.85",
    "VIA~4150~3152.85~2.4016~+6V~0.6102~gge1339~0",
    "VIA~4109~3173.85~2.44~-6V~0.6~gge1379~0",
    "VIA~4112~3102~2.44~-6V~0.6~gge1385~0",
    "PAD~ELLIPSE~4328~3071~6~6~11~OUT~50~1.378~~0~gge1803~0~~Y~0~~~4328,3071",
    "VIA~4306~3080~2.4016~+6V~0.6102~gge1807~0",
    "VIA~4268~3102~2.44~-6V~0.6~gge1810~0",
    "PAD~ELLIPSE~4331~3141.85~6~6~11~OUT~50~1.378~~0~gge2240~0~~Y~0~0~0.4~4331,3141.85",
    "VIA~4305~3151~2.4016~+6V~0.6102~gge2244~0",
    "VIA~4268~3171.85~2.44~-6V~0.6~gge2247~0",
    "HOLE~4064~3050~5.9055~gge2285~0",
    "HOLE~4064~3319~5.9055~gge2293~0",
    "HOLE~4351~3051~5.9055~gge2297~0",
    "HOLE~4351~3319~5.9055~gge2301~0",
    "PAD~ELLIPSE~4341~3273~6~6~11~OUT~76~1.5748~~0~gge880~0~~Y~0~0~0.4~4341,3273",
    "PAD~ELLIPSE~4205~3321~6~6~11~GND~76~1.5748~~0~gge884~0~~Y~0~0~0.4~4205,3321",
    "PAD~ELLIPSE~4123~3321~6~6~11~V-~76~1.5748~~0~gge888~0~~Y~0~0~0.4~4123,3321",
    "PAD~ELLIPSE~4282~3321~6~6~11~V+~76~1.5748~~0~gge892~0~~Y~0~0~0.4~4282,3321",
    "PAD~ELLIPSE~4301~3221~6~6~11~V+~76~1.5748~~0~gge1113~0~~Y~0~0~0.4~4301,3221",
    "PAD~ELLIPSE~4150~3271~6~6~11~R1_3~75~1.5748~~270~gge1261~0~~Y~0~0~0.4~4150,3271",
    "PAD~ELLIPSE~4118~3272~6~6~11~R2_3~75~1.5748~~270~gge4408~0~~Y~0~0~0.4~4118,3272",
    "PAD~ELLIPSE~4088~3272~6~6~11~R5_3~75~1.5748~~270~gge4411~0~~Y~0~0~0.4~4088,3272",
    "PAD~ELLIPSE~4266~3283~6~6~11~U1_5~76~1.5748~~0~gge6048~0~~Y~0~0~0.4~4266,3283",
    "PAD~ELLIPSE~4265~3261~6~6~11~U1_8~76~1.5748~~0~gge6053~0~~Y~0~0~0.4~4265,3261",
    "PAD~ELLIPSE~4265~3242~6~6~11~U1_1~76~1.5748~~0~gge6058~0~~Y~0~0~0.4~4265,3242",
    "VIA~4240~3230~2.44~U1_8~0.6~gge6066~0",
    "VIA~4240~3223~2.44~U1_1~0.6~gge6084~0",
    "PAD~ELLIPSE~4119~3291~6~6~11~S$1283~75~1.5748~~0~gge4414~0~~Y~0~0~0.4~4119,3291",
    "PAD~ELLIPSE~4175~3238~6~6~11~~308~1.8~~0~gge6206~0~~Y~0~0~0.4~4175,3238",
    "PAD~ELLIPSE~4301~3239~6~6~11~V-~76~1.5748~~0~gge1101~0~~Y~0~0~0.4~4301,3239",
    "TRACK~1~10~~4051 3038 4365.96 3038 4365.96 3333.275 4051 3333.275 4051 3038~gge6247~0",
    "PAD~ELLIPSE~4341~3289~6~6~11~OUT~76~1.5748~~0~gge6372~0~~Y~0~0~0.4~4341,3289",
    "PAD~ELLIPSE~4175~3221~6~6~11~S$6716~308~1.8~~0~gge6487~0~~Y~0~0~0.4~4175,3221",
    "PAD~ELLIPSE~4213~3220~6~6~11~OUT~76~1.5748~~0~gge6494~0~~Y~0~0~0.4~4213,3220",
    "VIA~4186~3195~2.44~~0.6~gge6717~0",
    "VIA~4240~3214~2.44~~0.6~gge6722~0",
    "PAD~ELLIPSE~4301~3256~6~6~11~~76~1.5748~~0~gge6728~0~~Y~0~0~0.4~4301,3256"
  ],
  "systemColor": "#000000~#FFFFFF~#FFFFFF~#222222~#FFFFFF",
  "layers": [
    "1~TopLayer~#FF0000~true~true~true~",
    "2~BottomLayer~#0000FF~true~false~true~",
    "3~TopSilkLayer~#FFFF00~true~false~true~",
    "4~BottomSilkLayer~#808000~true~false~true~",
    "5~TopPasteMaskLayer~#808080~true~false~true~",
    "6~BottomPasteMaskLayer~#800000~true~false~true~",
    "7~TopSolderMaskLayer~#800080~true~false~true~",
    "8~BottomSolderMaskLayer~#AA00FF~true~false~true~",
    "9~Ratlines~#6464FF~true~false~true~",
    "10~BoardOutline~#FF00FF~true~false~true~",
    "11~Multi-Layer~#C0C0C0~true~false~true~",
    "12~Document~#FFFFFF~true~false~true~",
    "13~TopAssembly~#33CC99~false~false~false~",
    "14~BottomAssembly~#5555FF~false~false~false~",
    "15~Mechanical~#F022F0~false~false~false~",
    "21~Inner1~#800000~false~false~false~~",
    "22~Inner2~#008000~false~false~false~~",
    "23~Inner3~#00FF00~false~false~false~~",
    "24~Inner4~#000080~false~false~false~~",
    "25~Inner5~#70DBFA~false~false~false~~",
    "26~Inner6~#00CC66~false~false~false~~",
    "27~Inner7~#9966FF~false~false~false~~",
    "28~Inner8~#800080~false~false~false~~",
    "29~Inner9~#008080~false~false~false~~",
    "30~Inner10~#15935F~false~false~false~~",
    "31~Inner11~#000080~false~false~false~~",
    "32~Inner12~#00B400~false~false~false~~",
    "33~Inner13~#2E4756~false~false~false~~",
    "34~Inner14~#99842F~false~false~false~~",
    "35~Inner15~#FFFFAA~false~false~false~~",
    "36~Inner16~#99842F~false~false~false~~",
    "37~Inner17~#2E4756~false~false~false~~",
    "38~Inner18~#3535FF~false~false~false~~",
    "39~Inner19~#8000BC~false~false~false~~",
    "40~Inner20~#43AE5F~false~false~false~~",
    "41~Inner21~#C3ECCE~false~false~false~~",
    "42~Inner22~#728978~false~false~false~~",
    "43~Inner23~#39503F~false~false~false~~",
    "44~Inner24~#0C715D~false~false~false~~",
    "45~Inner25~#5A8A80~false~false~false~~",
    "46~Inner26~#2B937E~false~false~false~~",
    "47~Inner27~#23999D~false~false~false~~",
    "48~Inner28~#45B4E3~false~false~false~~",
    "49~Inner29~#215DA1~false~false~false~~",
    "50~Inner30~#4564D7~false~false~false~~",
    "51~Inner31~#6969E9~false~false~false~~",
    "52~Inner32~#9069E9~false~false~false~~"
  ],
  "objects": [
    "All~true~false",
    "Component~true~true",
    "Prefix~true~true",
    "Name~true~false",
    "Track~true~true",
    "Pad~true~true",
    "Via~true~true",
    "Hole~true~true",
    "Copper_Area~true~true",
    "Circle~true~true",
    "Arc~true~true",
    "Solid_Region~true~true",
    "Text~true~true",
    "Image~true~true",
    "Rect~true~true",
    "Dimension~true~true",
    "Protractor~true~true"
  ],
  "BBox": {
    "x": 4020,
    "y": 3013,
    "width": 374,
    "height": 340
  },
  "preference": {
    "hideFootprints": "",
    "hideNets": ""
  },
  "DRCRULE": {
    "Default": {
      "trackWidth": 0.5984,
      "clearance": 0.6299,
      "viaHoleDiameter": 2.4016,
      "viaHoleD": 1.2008
    },
    "isRealtime": true,
    "checkObjectToCopperarea": true,
    "showDRCRangeLine": true
  },
  "routerRule": {
    "unit": "mm",
    "trackWidth": 0.3,
    "trackClearance": 0.254,
    "viaHoleD": 0.31,
    "viaDiameter": 0.61,
    "routerLayers": [
      1,
      2
    ],
    "smdClearance": 0.254,
    "specialNets": [],
    "nets": [
      "+6V",
      "-6V",
      "GND",
      "IN",
      "OUT",
      "R11_1",
      "R2_2",
      "R4_2",
      "R6_1",
      "R6_2",
      "R7_1",
      "R9_1",
      "U1_11",
      "U1_13",
      "U1_2",
      "U1_4"
    ],
    "padsCount": 50,
    "skipNets": [],
    "realtime": true
  },
  "netColors": {}
}
```
