## Supplementary material for "The OpenPicoAmp-100k : an open-source high performance amplifier for single channel recording in planar lipid bilayers": EasyEDA source file for the gain amplifier, headstage and power supply: HeadstageBRD.json

```
{
  "head": {
    "docType": "3",
    "editorVersion": "6.1.51",
    "c_para": {},
    "hasIdFlag": true,
    "x": "4000",
    "y": "3000",
    "importFlag": 0,
    "transformList": ""
  },
  "canvas": "CA~1000~1000~#000000~yes~#FFFFFF~10~1000~1000~line~1~mm~3.1496~45~visible~0.5~4000~3000~0~yes",
  "shape": [
    "TRACK~4.724~2~+6V~4252 3055 4252 3055 4112.55 3055 4107 3065.16 4107 3104 4097 3104~gge432~0",
    "TRACK~4.724~2~+6V~4195 3102 4202 3102 4212.15 3084.9 4212 3058~gge433~0",
    "TRACK~4.724~2~+6V~4262 3112 4271 3112 4271.07 3080.48 4253.27 3056 4252 3055~gge434~0",
    "TRACK~4.724~2~-6V~4193 3155 4184 3164 4068 3164 4068 3164 4067 3164 4067 3124~gge413~0",
    "TRACK~4.7244~2~-6V~4165 3122 4165 3122 4193 3155~gge1606~0",
    "TRACK~4.7244~2~-6V~4232 3132 4232 3132 4193 3155~gge1613~0",
    "TRACK~3.1496~2~U1_6~4125 3066 4133 3066 4135 3068~gge1672~0",
    "TRACK~3.1496~2~U2_2~4169 3066 4179 3066~gge1674~0",
    "TRACK~4.7244~2~+6V~4107 3155 4107 3104 4097 3104~gge1844~0",
    "TRACK~4.7244~2~-6V~4067 3124 4061 3130 4056 3130~gge1929~0",
    "TRACK~4.7244~2~-6V~4165 3130 4165 3122~gge421~0",
    "TRACK~4.7244~2~GND~4152 3155 4165 3142~gge1945~0",
    "TRACK~4.7244~2~GND~4118 3104 4122 3104 4122 3108.17 4122 3137.86 4152 3155~gge1946~0",
    "TRACK~4.7244~2~GND~4119 3104 4119 3090 4166 3079 4175 3079 4178 3082 4178 3119 4193 3134 4213 3114 4213 3102~gge1947~0",
    "TRACK~4.7244~2~GND~4213 3102 4216 3102 4231 3087 4243 3087 4244 3088 4244 3136 4252 3144 4265.72 3144 4272 3123 4281 3116.31 4281 3112~gge1948~0",
    "TRACK~4.7244~2~+6V~4107 3155 4090 3155~gge1848~0",
    "TRACK~4.7244~2~GND~4056 3138 4045 3138 4041 3134 4041 3122 4042 3121 4060 3121 4067 3114~gge1951~0",
    "TRACK~4.7244~2~GND~4067 3114 4076 3114 4078 3116 4082 3120 4082 3155~gge1952~0",
    "TRACK~4.724~2~-6V~4193 3155 4198 3155 4210 3155~gge473~0",
    "TRACK~4.7244~2~-6V~4232 3132 4232 3144~gge423~0",
    "TRACK~4.724~2~GND~4232 3152 4220.3901 3152 4218 3154.3901~gge412~0",
    "TRACK~4.724~2~GND~4232 3152 4242 3152 4242 3132.01 4232 3122~gge405~0",
    "TRACK~3.1496~2~C1_2~4130 3110 4130 3114 4130 3120~gge2028~0",
    "COPPERAREA~1~2~GND~M 4026 3046 L 4025 3175 L 4293 3176 L4292,3046 Z~1~solid~gge2084~spoke~none~~0~~1",
    "TRACK~4.724~1~GND~4152 3155 4153 3155 4157 3150~gge397~0",
    "TRACK~4.724~1~GND~4157 3139 4157 3113 4165 3112~gge400~0",
    "TRACK~4.724~1~GND~4232 3122 4225.3 3128.7 4209 3145 4181.7 3128.7 4165 3112~gge404~0",
    "TRACK~4.724~1~GND~4053 3122 4059 3122 4067 3114~gge408~0",
    "TRACK~4.724~1~GND~4157 3145 4157 3140 4157 3150~gge409~0",
    "TRACK~4.724~1~GND~4218 3155 4218 3154.3901~gge411~0",
    "TRACK~3.1496~1~U1_6~4123.87 3077 4125 3077 4125 3066~gge427~0",
    "TRACK~3.1496~1~U1_6~4079 3085 4079 3077 4116 3077 4121.7334 3077~gge428~0",
    "TRACK~3.1496~1~U1_6~4133.29 3077 4133.29 3077 4133.29 3077 4116 3077~gge430~0",
    "TRACK~3.1496~1~U2_6~4205 3112 4195 3112~gge449~0",
    "TRACK~3.1496~1~U3_2~4230.29 3082 4218 3094 4218 3112~gge454~0",
    "TRACK~3.1496~1~U3_2~4218 3112 4232 3112~gge455~0",
    "TRACK~3.1496~1~U3_6~4241.71 3082 4247 3082 4247 3114 4251 3122 4262 3122~gge456~0",
    "TRACK~3.1496~1~U3_6~4262 3122 4270 3122 4278 3129~gge487~0",
    "TRACK~3.937~1~GND~4053 3122 4046 3122 4042 3118 4042 3093~gge554~0",
    "TRACK~3.1496~1~U1_6~4055 3085 4055 3074~gge719~0",
    "TRACK~3.1496~1~S$1785~4211 3130 4204 3130 4204 3121 4204 3112~gge1454~0",
    "TRACK~3.1496~1~U2_6~4195 3112 4186 3112 4182 3107 4182 3077 4189 3077 4189.08 3065.61~gge1530~0",
    "TRACK~3.1496~1~C1_2~4144.71 3077 4144.71 3077 4145.08 3065.61 4145.08 3065.61~gge1531~0",
    "TRACK~3.1496~1~U2_6~4176.71 3077 4182 3077 4182 3077~gge1557~0",
    "TRACK~3.1496~1~U1_6~4097 3114 4084 3114 4079 3105 4079 3085 4055 3085~gge1852~0",
    "TRACK~3.1496~1~GND~4152 3155 4152 3155 4152 3155 4152 3155 4147 3140 4147 3139 4148 3138~gge1888~0",
    "TRACK~3.1496~1~U1_6~4133.29 3077 4133 3076.71 4133 3091 4135 3091~gge1901~0",
    "TRACK~3.1496~1~U2_2~4145.08 3065.61 4145.08 3065.61 4169 3066 4169 3066~gge2013~0",
    "TRACK~3.1496~1~C2_1~4130.3901 3130.0801 4130.4702 3130 4148 3130~gge1991~0",
    "TRACK~3.1496~1~C1_2~4144.71 3077 4145 3076.71 4145 3091 4143 3091~gge2000~0",
    "TRACK~3.1496~1~C1_2~4130 3110 4145 3110 4145 3091 4143 3091~gge2059~0",
    "TRACK~3.1496~1~U2_2~4165.29 3077 4156 3077 4156 3101.3539 4165 3102~gge2018~0",
    "TRACK~3.1496~1~U2_2~4169 3066 4165.29 3069.71 4165.29 3077~gge2017~0",
    "TRACK~3.1496~1~C2_1~4148 3118.71 4148 3130.0801 4130.3901 3130.0801~gge2060~0",
    "TRACK~3.1496~1~GND~4148 3138 4094 3138 4094 3137 4080 3123 4076 3123 4067 3114~gge2075~0",
    "PAD~RECT~4055~3085~3.54~11.02~1~U1_6~2~0~4049.49 3086.77 4049.49 3083.23 4060.51 3083.23 4060.51 3086.77~90~gge700~0~~Y~0~0~0.4~4055,3085",
    "COPPERAREA~1~1~GND~M 4017 3039 L 4018 3179 L 4311 3185 L4299,3041 Z~1~solid~gge2096~spoke~none~~0~~2",
    "TEXT~L~4033.612~3083~0.8~270~~3~~3.937~Rf E-field shunt~M 4035.76 3083 L 4032 3083 M 4035.76 3083 L 4035.76 3084.61 L 4035.58 3085.15 L 4035.4 3085.33 L 4035.04 3085.51 L 4034.69 3085.51 L 4034.33 3085.33 L 4034.15 3085.15 L 4033.97 3084.61 L 4033.97 3083 M 4033.97 3084.25 L 4032 3085.51 M 4035.76 3088.12 L 4035.76 3087.76 L 4035.58 3087.4 L 4035.04 3087.22 L 4032 3087.22 M 4034.51 3086.69 L 4034.51 3087.94 M 4035.76 3092.06 L 4032 3092.06 M 4035.76 3092.06 L 4035.76 3094.38 M 4033.97 3092.06 L 4033.97 3093.49 M 4032 3092.06 L 4032 3094.38 M 4033.61 3095.56 L 4033.61 3098.78 M 4035.76 3101.4 L 4035.76 3101.04 L 4035.58 3100.68 L 4035.04 3100.5 L 4032 3100.5 M 4034.51 3099.96 L 4034.51 3101.22 M 4035.76 3102.58 L 4035.58 3102.76 L 4035.76 3102.94 L 4035.94 3102.76 L 4035.76 3102.58 M 4034.51 3102.76 L 4032 3102.76 M 4033.43 3104.12 L 4033.43 3106.26 L 4033.79 3106.26 L 4034.15 3106.09 L 4034.33 3105.91 L 4034.51 3105.55 L 4034.51 3105.01 L 4034.33 3104.65 L 4033.97 3104.3 L 4033.43 3104.12 L 4033.07 3104.12 L 4032.54 3104.3 L 4032.18 3104.65 L 4032 3105.01 L 4032 3105.55 L 4032.18 3105.91 L 4032.54 3106.26 M 4035.76 3107.45 L 4032 3107.45 M 4035.76 3110.77 L 4032 3110.77 M 4033.97 3110.77 L 4034.33 3110.42 L 4034.51 3110.06 L 4034.51 3109.52 L 4034.33 3109.16 L 4033.97 3108.81 L 4033.43 3108.63 L 4033.07 3108.63 L 4032.54 3108.81 L 4032.18 3109.16 L 4032 3109.52 L 4032 3110.06 L 4032.18 3110.42 L 4032.54 3110.77 M 4033.97 3116.68 L 4034.33 3116.5 L 4034.51 3115.96 L 4034.51 3115.43 L 4034.33 3114.89 L 4033.97 3114.71 L 4033.61 3114.89 L 4033.43 3115.25 L 4033.25 3116.14 L 4033.07 3116.5 L 4032.72 3116.68 L 4032.54 3116.68 L 4032.18 3116.5 L 4032 3115.96 L 4032 3115.43 L 4032.18 3114.89 L 4032.54 3114.71 M 4035.76 3117.86 L 4032 3117.86 M 4033.79 3117.86 L 4034.33 3118.4 L 4034.51 3118.76 L 4034.51 3119.29 L 4034.33 3119.65 L 4033.79 3119.83 L 4032 3119.83 M 4034.51 3121.01 L 4032.72 3121.01 L 4032.18 3121.19 L 4032 3121.55 L 4032 3122.08 L 4032.18 3122.44 L 4032.72 3122.98 M 4034.51 3122.98 L 4032 3122.98 M 4034.51 3124.16 L 4032 3124.16 M 4033.79 3124.16 L 4034.33 3124.7 L 4034.51 3125.05 L 4034.51 3125.59 L 4034.33 3125.95 L 4033.79 3126.13 L 4032 3126.13 M 4035.76 3127.85 L 4032.72 3127.85 L 4032.18 3128.03 L 4032 3128.38 L 4032 3128.74 M 4034.51 3127.31 L 4034.51 3128.56~~gge1699~~0",
    "TEXT~L~4044~3079.58~0.8~0~~3~~4.7244~Rf~M 4044 3077.0001 L 4044 3081.5101 M 4044 3077.0001 L 4045.93 3077.0001 L 4046.58 3077.2201 L 4046.79 3077.4301 L 4047.01 3077.8601 L 4047.01 3078.2901 L 4046.79 3078.7201 L 4046.58 3078.9401 L 4045.93 3079.1501 L 4044 3079.1501 M 4045.5 3079.1501 L 4047.01 3081.5101 M 4050.14 3077.0001 L 4049.71 3077.0001 L 4049.28 3077.2201 L 4049.07 3077.8601 L 4049.07 3081.5101 M 4048.42 3078.5101 L 4049.93 3078.5101~~gge1419~~0",
    "TEXT~L~4058.76~3056.75~0.8~0~~3~~5.9055~INVERTING SHELF\\nHEADSTAGE~M 4060.54 3053.28 L 4060.54 3053.09 L 4059 3053.09 L 4059 3053.28 L 4059.52 3053.33 C 4059.52 3053.81 4059.52 3054.3 4059.52 3054.78 L 4059.52 3055.05 C 4059.52 3055.55 4059.52 3056.03 4059.52 3056.51 L 4059 3056.56 L 4059 3056.75 L 4060.54 3056.75 L 4060.54 3056.56 L 4060.04 3056.5 C 4060.02 3056.02 4060.02 3055.53 4060.02 3055.05 L 4060.02 3054.78 C 4060.02 3054.3 4060.02 3053.8 4060.04 3053.33 Z M 4064.6 3053.09 L 4063.3 3053.09 L 4063.3 3053.28 L 4063.89 3053.34 L 4063.9 3055.89 L 4061.87 3053.09 L 4061.03 3053.09 L 4061.03 3053.28 L 4061.42 3053.32 L 4061.47 3053.39 L 4061.46 3056.49 L 4061 3056.56 L 4061 3056.75 L 4062.3 3056.75 L 4062.3 3056.56 L 4061.71 3056.49 L 4061.7 3053.72 L 4063.94 3056.78 L 4064.13 3056.78 L 4064.14 3053.34 L 4064.6 3053.28 Z M 4068.43 3053.09 L 4067.17 3053.09 L 4067.17 3053.3 L 4067.68 3053.34 L 4066.79 3056.09 L 4065.83 3053.34 L 4066.37 3053.3 L 4066.37 3053.09 L 4064.88 3053.09 L 4064.88 3053.28 L 4065.3 3053.32 L 4066.58 3056.78 L 4066.81 3056.78 L 4067.96 3053.34 L 4068.43 3053.27 Z M 4071.31 3055.78 L 4071.17 3056.51 L 4069.76 3056.51 C 4069.75 3056.03 4069.75 3055.53 4069.75 3054.99 L 4070.58 3054.99 L 4070.66 3055.53 L 4070.88 3055.53 L 4070.88 3054.24 L 4070.66 3054.24 L 4070.58 3054.78 L 4069.75 3054.78 C 4069.75 3054.28 4069.75 3053.8 4069.76 3053.32 L 4071.06 3053.32 L 4071.21 3054.05 L 4071.48 3054.05 L 4071.45 3053.09 L 4068.73 3053.09 L 4068.73 3053.28 L 4069.24 3053.33 C 4069.25 3053.81 4069.25 3054.3 4069.25 3054.78 L 4069.25 3055.05 C 4069.25 3055.55 4069.25 3056.03 4069.24 3056.51 L 4068.73 3056.56 L 4068.73 3056.75 L 4071.55 3056.75 L 4071.58 3055.78 Z M 4073.05 3054.83 C 4073.05 3054.26 4073.05 3053.78 4073.06 3053.3 L 4073.54 3053.3 C 4074.11 3053.3 4074.37 3053.57 4074.37 3054.04 C 4074.37 3054.49 4074.08 3054.83 4073.5 3054.83 Z M 4074.86 3056.52 L 4074.6 3055.66 C 4074.48 3055.24 4074.29 3055.05 4073.95 3054.97 C 4074.57 3054.86 4074.89 3054.47 4074.89 3054.05 C 4074.89 3053.44 4074.4 3053.09 4073.57 3053.09 L 4072.03 3053.09 L 4072.03 3053.28 L 4072.54 3053.33 C 4072.55 3053.81 4072.55 3054.3 4072.55 3054.78 L 4072.55 3055.05 C 4072.55 3055.55 4072.55 3056.03 4072.54 3056.51 L 4072.03 3056.56 L 4072.03 3056.75 L 4073.57 3056.75 L 4073.57 3056.56 L 4073.06 3056.5 C 4073.05 3056.03 4073.05 3055.55 4073.05 3055.04 L 4073.34 3055.04 C 4073.8 3055.04 4073.98 3055.14 4074.09 3055.59 L 4074.31 3056.45 C 4074.37 3056.71 4074.53 3056.8 4074.87 3056.8 C 4075.04 3056.8 4075.18 3056.78 4075.28 3056.75 L 4075.28 3056.56 Z M 4077.97 3053.32 L 4078.12 3054.06 L 4078.39 3054.06 L 4078.35 3053.09 L 4075.35 3053.09 L 4075.3 3054.06 L 4075.58 3054.06 L 4075.73 3053.32 L 4076.59 3053.32 C 4076.6 3053.8 4076.6 3054.3 4076.6 3054.78 L 4076.6 3055.05 C 4076.6 3055.55 4076.6 3056.03 4076.59 3056.5 L 4076.02 3056.56 L 4076.02 3056.75 L 4077.67 3056.75 L 4077.67 3056.56 L 4077.11 3056.5 C 4077.1 3056.02 4077.1 3055.53 4077.1 3055.05 L 4077.1 3054.78 C 4077.1 3054.3 4077.1 3053.8 4077.11 3053.32 Z M 4080.28 3053.28 L 4080.28 3053.09 L 4078.74 3053.09 L 4078.74 3053.28 L 4079.25 3053.33 C 4079.26 3053.81 4079.26 3054.3 4079.26 3054.78 L 4079.26 3055.05 C 4079.26 3055.55 4079.26 3056.03 4079.25 3056.51 L 4078.74 3056.56 L 4078.74 3056.75 L 4080.28 3056.75 L 4080.28 3056.56 L 4079.77 3056.5 C 4079.76 3056.02 4079.76 3055.53 4079.76 3055.05 L 4079.76 3054.78 C 4079.76 3054.3 4079.76 3053.8 4079.77 3053.33 Z M 4084.33 3053.09 L 4083.04 3053.09 L 4083.04 3053.28 L 4083.62 3053.34 L 4083.63 3055.89 L 4081.61 3053.09 L 4080.76 3053.09 L 4080.76 3053.28 L 4081.15 3053.32 L 4081.21 3053.39 L 4081.2 3056.49 L 4080.74 3056.56 L 4080.74 3056.75 L 4082.03 3056.75 L 4082.03 3056.56 L 4081.45 3056.49 L 4081.44 3053.72 L 4083.67 3056.78 L 4083.87 3056.78 L 4083.87 3053.34 L 4084.33 3053.28 Z M 4088.1 3055.01 L 4086.68 3055.01 L 4086.68 3055.2 L 4087.26 3055.24 C 4087.26 3055.58 4087.27 3055.93 4087.27 3056.26 L 4087.27 3056.48 C 4087.06 3056.55 4086.87 3056.59 4086.65 3056.59 C 4085.81 3056.59 4085.28 3055.97 4085.28 3054.91 C 4085.28 3053.85 4085.85 3053.24 4086.64 3053.24 C 4086.87 3053.24 4087.07 3053.29 4087.26 3053.4 L 4087.39 3054.08 L 4087.69 3054.08 L 4087.68 3053.27 C 4087.38 3053.09 4087.04 3053 4086.58 3053 C 4085.48 3053 4084.72 3053.8 4084.72 3054.91 C 4084.72 3056.03 4085.47 3056.83 4086.57 3056.83 C 4087.01 3056.83 4087.38 3056.71 4087.76 3056.51 L 4087.76 3056.26 C 4087.76 3055.91 4087.76 3055.56 4087.77 3055.22 L 4088.1 3055.2 Z M 4090.84 3054.59 C 4090.44 3054.44 4090.22 3054.23 4090.22 3053.88 C 4090.22 3053.46 4090.54 3053.24 4090.98 3053.24 C 4091.15 3053.24 4091.29 3053.27 4091.43 3053.35 L 4091.57 3054.01 L 4091.85 3054.01 L 4091.89 3053.29 C 4091.65 3053.11 4091.36 3053 4090.99 3053 C 4090.3 3053 4089.77 3053.37 4089.77 3054.01 C 4089.77 3054.55 4090.14 3054.87 4090.71 3055.1 L 4090.92 3055.18 C 4091.41 3055.38 4091.61 3055.55 4091.61 3055.91 C 4091.61 3056.35 4091.26 3056.59 4090.73 3056.59 C 4090.5 3056.59 4090.33 3056.55 4090.16 3056.45 L 4090.02 3055.77 L 4089.74 3055.77 L 4089.7 3056.54 C 4089.95 3056.7 4090.35 3056.83 4090.77 3056.83 C 4091.53 3056.83 4092.06 3056.44 4092.06 3055.79 C 4092.06 3055.28 4091.79 3054.97 4091.06 3054.68 Z M 4096.31 3053.28 L 4096.31 3053.09 L 4094.78 3053.09 L 4094.78 3053.28 L 4095.28 3053.33 C 4095.29 3053.8 4095.29 3054.28 4095.29 3054.76 L 4093.51 3054.76 C 4093.51 3054.28 4093.51 3053.8 4093.52 3053.33 L 4094.02 3053.28 L 4094.02 3053.09 L 4092.49 3053.09 L 4092.49 3053.28 L 4093 3053.33 C 4093.01 3053.81 4093.01 3054.3 4093.01 3054.78 L 4093.01 3055.05 C 4093.01 3055.55 4093.01 3056.03 4093 3056.51 L 4092.49 3056.56 L 4092.49 3056.75 L 4094.02 3056.75 L 4094.02 3056.56 L 4093.52 3056.51 C 4093.51 3056.03 4093.51 3055.54 4093.51 3054.98 L 4095.29 3054.98 C 4095.29 3055.55 4095.29 3056.03 4095.28 3056.51 L 4094.78 3056.56 L 4094.78 3056.75 L 4096.31 3056.75 L 4096.31 3056.56 L 4095.8 3056.51 C 4095.79 3056.02 4095.79 3055.53 4095.79 3055.05 L 4095.79 3054.78 C 4095.79 3054.3 4095.79 3053.8 4095.8 3053.33 Z M 4099.38 3055.78 L 4099.24 3056.51 L 4097.83 3056.51 C 4097.82 3056.03 4097.82 3055.53 4097.82 3054.99 L 4098.65 3054.99 L 4098.73 3055.53 L 4098.95 3055.53 L 4098.95 3054.24 L 4098.73 3054.24 L 4098.65 3054.78 L 4097.82 3054.78 C 4097.82 3054.28 4097.82 3053.8 4097.83 3053.32 L 4099.13 3053.32 L 4099.28 3054.05 L 4099.55 3054.05 L 4099.52 3053.09 L 4096.8 3053.09 L 4096.8 3053.28 L 4097.31 3053.33 C 4097.32 3053.81 4097.32 3054.3 4097.32 3054.78 L 4097.32 3055.05 C 4097.32 3055.55 4097.32 3056.03 4097.31 3056.51 L 4096.8 3056.56 L 4096.8 3056.75 L 4099.62 3056.75 L 4099.65 3055.78 Z M 4102.57 3055.72 L 4102.39 3056.51 L 4101.13 3056.51 C 4101.12 3056.03 4101.12 3055.56 4101.12 3055.14 L 4101.12 3054.78 C 4101.12 3054.3 4101.12 3053.81 4101.13 3053.33 L 4101.65 3053.28 L 4101.65 3053.09 L 4100.1 3053.09 L 4100.1 3053.28 L 4100.61 3053.33 C 4100.62 3053.8 4100.62 3054.3 4100.62 3054.78 L 4100.62 3055.07 C 4100.62 3055.53 4100.62 3056.02 4100.61 3056.51 L 4100.1 3056.56 L 4100.1 3056.75 L 4102.82 3056.75 L 4102.86 3055.72 Z M 4105.59 3053.32 L 4105.73 3054.05 L 4106 3054.05 L 4105.97 3053.09 L 4103.25 3053.09 L 4103.25 3053.28 L 4103.76 3053.33 C 4103.77 3053.81 4103.77 3054.3 4103.77 3054.78 L 4103.77 3055.05 C 4103.77 3055.55 4103.77 3056.03 4103.76 3056.51 L 4103.25 3056.56 L 4103.25 3056.75 L 4104.8 3056.75 L 4104.8 3056.56 L 4104.28 3056.5 C 4104.27 3056.02 4104.27 3055.53 4104.27 3054.99 L 4105.14 3054.99 L 4105.21 3055.57 L 4105.44 3055.57 L 4105.44 3054.24 L 4105.21 3054.24 L 4105.14 3054.78 L 4104.27 3054.78 C 4104.27 3054.28 4104.27 3053.8 4104.28 3053.32 Z M 4062.83 3062.28 L 4062.83 3062.09 L 4061.29 3062.09 L 4061.29 3062.28 L 4061.8 3062.33 C 4061.81 3062.8 4061.81 3063.28 4061.81 3063.76 L 4060.02 3063.76 C 4060.02 3063.28 4060.02 3062.8 4060.04 3062.33 L 4060.54 3062.28 L 4060.54 3062.09 L 4059 3062.09 L 4059 3062.28 L 4059.52 3062.33 C 4059.52 3062.81 4059.52 3063.3 4059.52 3063.78 L 4059.52 3064.05 C 4059.52 3064.55 4059.52 3065.03 4059.52 3065.51 L 4059 3065.56 L 4059 3065.75 L 4060.54 3065.75 L 4060.54 3065.56 L 4060.04 3065.51 C 4060.02 3065.03 4060.02 3064.54 4060.02 3063.98 L 4061.81 3063.98 C 4061.81 3064.55 4061.81 3065.03 4061.8 3065.51 L 4061.29 3065.56 L 4061.29 3065.75 L 4062.83 3065.75 L 4062.83 3065.56 L 4062.32 3065.51 C 4062.31 3065.02 4062.31 3064.53 4062.31 3064.05 L 4062.31 3063.78 C 4062.31 3063.3 4062.31 3062.8 4062.32 3062.33 Z M 4065.9 3064.78 L 4065.75 3065.51 L 4064.35 3065.51 C 4064.34 3065.03 4064.34 3064.53 4064.34 3063.99 L 4065.17 3063.99 L 4065.25 3064.53 L 4065.47 3064.53 L 4065.47 3063.24 L 4065.25 3063.24 L 4065.17 3063.78 L 4064.34 3063.78 C 4064.34 3063.28 4064.34 3062.8 4064.35 3062.32 L 4065.65 3062.32 L 4065.79 3063.05 L 4066.06 3063.05 L 4066.04 3062.09 L 4063.32 3062.09 L 4063.32 3062.28 L 4063.83 3062.33 C 4063.84 3062.81 4063.84 3063.3 4063.84 3063.78 L 4063.84 3064.05 C 4063.84 3064.55 4063.84 3065.03 4063.83 3065.51 L 4063.32 3065.56 L 4063.32 3065.75 L 4066.14 3065.75 L 4066.17 3064.78 Z M 4067.49 3064.32 L 4068.05 3062.62 L 4068.62 3064.32 Z M 4069.53 3065.51 L 4068.35 3062.06 L 4068.03 3062.06 L 4066.86 3065.49 L 4066.42 3065.56 L 4066.42 3065.75 L 4067.64 3065.75 L 4067.64 3065.56 L 4067.1 3065.49 L 4067.42 3064.53 L 4068.69 3064.53 L 4069.01 3065.49 L 4068.47 3065.56 L 4068.47 3065.75 L 4069.96 3065.75 L 4069.96 3065.56 Z M 4071.24 3065.53 C 4071.23 3065.03 4071.23 3064.53 4071.23 3063.98 L 4071.23 3063.79 C 4071.23 3063.28 4071.23 3062.78 4071.24 3062.3 L 4071.71 3062.3 C 4072.54 3062.3 4073.01 3062.86 4073.01 3063.92 C 4073.01 3064.93 4072.54 3065.53 4071.67 3065.53 Z M 4070.21 3062.09 L 4070.21 3062.28 L 4070.72 3062.33 C 4070.73 3062.81 4070.73 3063.3 4070.73 3063.79 L 4070.73 3063.98 C 4070.73 3064.53 4070.73 3065.03 4070.72 3065.51 L 4070.21 3065.56 L 4070.21 3065.75 L 4071.7 3065.75 C 4072.79 3065.75 4073.58 3065.09 4073.58 3063.92 C 4073.58 3062.74 4072.87 3062.09 4071.8 3062.09 Z M 4075.21 3063.59 C 4074.82 3063.44 4074.59 3063.23 4074.59 3062.88 C 4074.59 3062.46 4074.92 3062.24 4075.36 3062.24 C 4075.53 3062.24 4075.66 3062.27 4075.8 3062.35 L 4075.94 3063.01 L 4076.23 3063.01 L 4076.26 3062.29 C 4076.02 3062.11 4075.73 3062 4075.36 3062 C 4074.67 3062 4074.14 3062.37 4074.14 3063.01 C 4074.14 3063.55 4074.52 3063.87 4075.09 3064.1 L 4075.29 3064.18 C 4075.78 3064.38 4075.98 3064.55 4075.98 3064.91 C 4075.98 3065.35 4075.64 3065.59 4075.11 3065.59 C 4074.87 3065.59 4074.71 3065.55 4074.53 3065.45 L 4074.39 3064.77 L 4074.11 3064.77 L 4074.08 3065.54 C 4074.33 3065.7 4074.73 3065.83 4075.14 3065.83 C 4075.9 3065.83 4076.43 3065.44 4076.43 3064.79 C 4076.43 3064.28 4076.16 3063.97 4075.43 3063.68 Z M 4079.37 3062.32 L 4079.53 3063.06 L 4079.79 3063.06 L 4079.76 3062.09 L 4076.75 3062.09 L 4076.71 3063.06 L 4076.98 3063.06 L 4077.13 3062.32 L 4077.99 3062.32 C 4078 3062.8 4078 3063.3 4078 3063.78 L 4078 3064.05 C 4078 3064.55 4078 3065.03 4077.99 3065.5 L 4077.43 3065.56 L 4077.43 3065.75 L 4079.08 3065.75 L 4079.08 3065.56 L 4078.51 3065.5 C 4078.5 3065.02 4078.5 3064.53 4078.5 3064.05 L 4078.5 3063.78 C 4078.5 3063.3 4078.5 3062.8 4078.51 3062.32 Z M 4080.64 3064.32 L 4081.2 3062.62 L 4081.77 3064.32 Z M 4082.68 3065.51 L 4081.5 3062.06 L 4081.18 3062.06 L 4080.02 3065.49 L 4079.57 3065.56 L 4079.57 3065.75 L 4080.79 3065.75 L 4080.79 3065.56 L 4080.26 3065.49 L 4080.57 3064.53 L 4081.84 3064.53 L 4082.16 3065.49 L 4081.62 3065.56 L 4081.62 3065.75 L 4083.11 3065.75 L 4083.11 3065.56 Z M 4086.62 3064.01 L 4085.19 3064.01 L 4085.19 3064.2 L 4085.77 3064.24 C 4085.78 3064.58 4085.78 3064.93 4085.78 3065.26 L 4085.78 3065.48 C 4085.58 3065.55 4085.39 3065.59 4085.17 3065.59 C 4084.33 3065.59 4083.8 3064.97 4083.8 3063.91 C 4083.8 3062.85 4084.37 3062.24 4085.15 3062.24 C 4085.38 3062.24 4085.58 3062.29 4085.77 3062.4 L 4085.91 3063.08 L 4086.2 3063.08 L 4086.19 3062.27 C 4085.89 3062.09 4085.56 3062 4085.1 3062 C 4084 3062 4083.23 3062.8 4083.23 3063.91 C 4083.23 3065.03 4083.98 3065.83 4085.08 3065.83 C 4085.53 3065.83 4085.89 3065.71 4086.27 3065.51 L 4086.27 3065.26 C 4086.27 3064.91 4086.28 3064.56 4086.29 3064.22 L 4086.62 3064.2 Z M 4089.48 3064.78 L 4089.34 3065.51 L 4087.93 3065.51 C 4087.92 3065.03 4087.92 3064.53 4087.92 3063.99 L 4088.75 3063.99 L 4088.83 3064.53 L 4089.05 3064.53 L 4089.05 3063.24 L 4088.83 3063.24 L 4088.75 3063.78 L 4087.92 3063.78 C 4087.92 3063.28 4087.92 3062.8 4087.93 3062.32 L 4089.23 3062.32 L 4089.38 3063.05 L 4089.65 3063.05 L 4089.62 3062.09 L 4086.9 3062.09 L 4086.9 3062.28 L 4087.41 3062.33 C 4087.42 3062.81 4087.42 3063.3 4087.42 3063.78 L 4087.42 3064.05 C 4087.42 3064.55 4087.42 3065.03 4087.41 3065.51 L 4086.9 3065.56 L 4086.9 3065.75 L 4089.72 3065.75 L 4089.75 3064.78 Z~~gge663~NotoSerifCJKsc-Medium~0",
    "TEXT~L~4103~3164.22~0.8~0~~3~~5.9055~V+~M 4103 3161.0001 L 4105.15 3166.6401 M 4107.29 3161.0001 L 4105.15 3166.6401 M 4111.48 3161.8001 L 4111.48 3166.6401 M 4109.07 3164.2201 L 4113.9 3164.2201~~gge665~~0",
    "TEXT~L~4145~3164.22~0.8~0~~3~~5.9055~GND~M 4149.03 3162.3401 L 4148.76 3161.8001 L 4148.22 3161.2701 L 4147.68 3161.0001 L 4146.61 3161.0001 L 4146.07 3161.2701 L 4145.54 3161.8001 L 4145.27 3162.3401 L 4145 3163.1501 L 4145 3164.4901 L 4145.27 3165.2901 L 4145.54 3165.8301 L 4146.07 3166.3701 L 4146.61 3166.6401 L 4147.68 3166.6401 L 4148.22 3166.3701 L 4148.76 3165.8301 L 4149.03 3165.2901 L 4149.03 3164.4901 M 4147.68 3164.4901 L 4149.03 3164.4901 M 4150.8 3161.0001 L 4150.8 3166.6401 M 4150.8 3161.0001 L 4154.56 3166.6401 M 4154.56 3161.0001 L 4154.56 3166.6401 M 4156.33 3161.0001 L 4156.33 3166.6401 M 4156.33 3161.0001 L 4158.21 3161.0001 L 4159.01 3161.2701 L 4159.55 3161.8001 L 4159.82 3162.3401 L 4160.09 3163.1501 L 4160.09 3164.4901 L 4159.82 3165.2901 L 4159.55 3165.8301 L 4159.01 3166.3701 L 4158.21 3166.6401 L 4156.33 3166.6401~~gge667~~0",
    "TEXT~L~4188.102~3164.22~0.8~0~~3~~5.9055~V-~M 4188.1016 3161.0003 L 4190.2516 3166.6403 M 4192.3916 3161.0003 L 4190.2516 3166.6403 M 4194.1716 3164.2203 L 4199.0016 3164.2203~~gge669~~0",
    "TEXT~L~4048~3117.15~0.8~0~~3~~3.937~IN~M 4048 3114.9999 L 4048 3118.7599 M 4049.18 3114.9999 L 4049.18 3118.7599 M 4049.18 3114.9999 L 4051.69 3118.7599 M 4051.69 3114.9999 L 4051.69 3118.7599~~gge671~~0",
    "TEXT~L~4270~3136.15~0.8~0~~3~~3.937~OUT2~M 4271.07 3134 L 4270.72 3134.18 L 4270.36 3134.54 L 4270.18 3134.9 L 4270 3135.43 L 4270 3136.33 L 4270.18 3136.87 L 4270.36 3137.22 L 4270.72 3137.58 L 4271.07 3137.76 L 4271.79 3137.76 L 4272.15 3137.58 L 4272.51 3137.22 L 4272.68 3136.87 L 4272.86 3136.33 L 4272.86 3135.43 L 4272.68 3134.9 L 4272.51 3134.54 L 4272.15 3134.18 L 4271.79 3134 L 4271.07 3134 M 4274.04 3134 L 4274.04 3136.69 L 4274.22 3137.22 L 4274.58 3137.58 L 4275.12 3137.76 L 4275.48 3137.76 L 4276.01 3137.58 L 4276.37 3137.22 L 4276.55 3136.69 L 4276.55 3134 M 4278.98 3134 L 4278.98 3137.76 M 4277.73 3134 L 4280.24 3134 M 4281.6 3134.9 L 4281.6 3134.72 L 4281.78 3134.36 L 4281.95 3134.18 L 4282.31 3134 L 4283.03 3134 L 4283.39 3134.18 L 4283.56 3134.36 L 4283.74 3134.72 L 4283.74 3135.08 L 4283.56 3135.43 L 4283.21 3135.97 L 4281.42 3137.76 L 4283.92 3137.76~~gge676~~0",
    "TEXT~L~4204.69~3138.15~0.8~0~~3~~3.937~OUT1~M 4205.7599 3135.9999 L 4205.4099 3136.1799 L 4205.0499 3136.5399 L 4204.8699 3136.8999 L 4204.6899 3137.4299 L 4204.6899 3138.3299 L 4204.8699 3138.8699 L 4205.0499 3139.2199 L 4205.4099 3139.5799 L 4205.7599 3139.7599 L 4206.4799 3139.7599 L 4206.8399 3139.5799 L 4207.1999 3139.2199 L 4207.3699 3138.8699 L 4207.5499 3138.3299 L 4207.5499 3137.4299 L 4207.3699 3136.8999 L 4207.1999 3136.5399 L 4206.8399 3136.1799 L 4206.4799 3135.9999 L 4205.7599 3135.9999 M 4208.7299 3135.9999 L 4208.7299 3138.6899 L 4208.9099 3139.2199 L 4209.2699 3139.5799 L 4209.8099 3139.7599 L 4210.1699 3139.7599 L 4210.6999 3139.5799 L 4211.0599 3139.2199 L 4211.2399 3138.6899 L 4211.2399 3135.9999 M 4213.6699 3135.9999 L 4213.6699 3139.7599 M 4212.4199 3135.9999 L 4214.9299 3135.9999 M 4216.1099 3136.7199 L 4216.4699 3136.5399 L 4216.9999 3135.9999 L 4216.9999 3139.7599~~gge1465~~0",
    "LIB~4056~3138~package`0805`value`10n~270~~gge195~2~5e96ab692300474a87ae4f7536b3a500~1515263629~0~#@$PAD~RECT~4056~3138~4.567~5.787~2~GND~1~0~4058.89 3140.28 4058.89 3135.72 4053.11 3135.72 4053.11 3140.28~90~gge201~0~~Y~0~0~0.4~4056,3138#@$PAD~RECT~4056~3130~4.567~5.787~2~-6V~2~0~4058.89 3132.28 4058.89 3127.72 4053.11 3127.72 4053.11 3132.28~90~gge204~0~~Y~0~0~0.4~4056,3130#@$TEXT~P~4046.85~3136.01~0.7~270~1~4~~3.937~Cb~M4048.1027 3133.3257L4048.4606 3133.5046 4048.8185 3133.8625 4048.9975 3134.2205 4048.9975 3134.9363 4048.8185 3135.2942 4048.4606 3135.6521 4048.1027 3135.831 4047.5658 3136.01 4046.671 3136.01 4046.1342 3135.831 4045.7763 3135.6521 4045.4184 3135.2942 4045.2394 3134.9363 4045.2394 3134.2205 4045.4184 3133.8625 4045.7763 3133.5046 4046.1342 3133.3257M4048.9975 3132.1446L4045.2394 3132.1446M4047.2079 3132.1446L4047.5658 3131.7867 4047.7448 3131.4288 4047.7448 3130.8919 4047.5658 3130.534 4047.2079 3130.1761 4046.671 3129.9971 4046.3131 3129.9971 4045.7763 3130.1761 4045.4184 3130.534 4045.2394 3130.8919 4045.2394 3131.4288 4045.4184 3131.7867 4045.7763 3132.1446~~gge197~~0#@$TRACK~0.787~4~~4051.92 3131.82 4051.92 3126.62 4060.07 3126.62 4060.07 3131.82~gge199~0#@$TRACK~0.787~4~~4051.92 3136.27 4051.92 3141.47 4060.07 3141.47 4060.07 3136.27~gge200~0#@$TEXT~N~4049~3125.46~0.7~0~~4~~4.5~10n~M 4049 3123.82 L 4048.59 3123.62 L 4047.98 3123.01 L 4047.98 3127.3 M 4045.4 3123.01 L 4046.01 3123.21 L 4046.42 3123.82 L 4046.63 3124.85 L 4046.63 3125.46 L 4046.42 3126.48 L 4046.01 3127.1 L 4045.4 3127.3 L 4044.99 3127.3 L 4044.38 3127.1 L 4043.97 3126.48 L 4043.76 3125.46 L 4043.76 3124.85 L 4043.97 3123.82 L 4044.38 3123.21 L 4044.99 3123.01 L 4045.4 3123.01 M 4042.41 3124.44 L 4042.41 3127.3 M 4042.41 3125.26 L 4041.8 3124.64 L 4041.39 3124.44 L 4040.78 3124.44 L 4040.37 3124.64 L 4040.16 3125.26 L 4040.16 3127.3~none~rep13~~0",
    "LIB~4108~3104~package`0805`value`10n~180~~gge183~2~5e96ab692300474a87ae4f7536b3a500~1515263629~0~#@$PAD~RECT~4108~3104~4.567~5.787~2~+6V~1~0~4105.72 3106.89 4110.28 3106.89 4110.28 3101.11 4105.72 3101.11~0~gge189~0~~Y~0~0~0.4~4108,3104#@$PAD~RECT~4116~3104~4.567~5.787~2~GND~2~0~4113.72 3106.89 4118.28 3106.89 4118.28 3101.11 4113.72 3101.11~0~gge192~0~~Y~0~0~0.4~4116,3104#@$TEXT~P~4115.012~3095.147~0.7~0~~4~~3.937~Cb~M 4112.3299 3093.89 L 4112.5099 3093.54 L 4112.8599 3093.18 L 4113.2199 3093 L 4113.9399 3093 L 4114.2999 3093.18 L 4114.6499 3093.54 L 4114.8299 3093.89 L 4115.0099 3094.43 L 4115.0099 3095.33 L 4114.8299 3095.86 L 4114.6499 3096.22 L 4114.2999 3096.58 L 4113.9399 3096.76 L 4113.2199 3096.76 L 4112.8599 3096.58 L 4112.5099 3096.22 L 4112.3299 3095.86 M 4111.1499 3093 L 4111.1499 3096.76 M 4111.1499 3094.79 L 4110.7899 3094.43 L 4110.4299 3094.25 L 4109.8899 3094.25 L 4109.5399 3094.43 L 4109.1799 3094.79 L 4108.9999 3095.33 L 4108.9999 3095.68 L 4109.1799 3096.22 L 4109.5399 3096.58 L 4109.8899 3096.76 L 4110.4299 3096.76 L 4110.7899 3096.58 L 4111.1499 3096.22~~gge185~~0#@$TRACK~0.787~4~~4114.18 3099.92 4119.38 3099.92 4119.38 3108.07 4114.18 3108.07~gge187~0#@$TRACK~0.787~4~~4109.73 3099.92 4104.53 3099.92 4104.53 3108.07 4109.73 3108.07~gge188~0#@$TEXT~N~4131.55~3107~0.7~270~~4~~4.5~10n~M 4133.19 3107 L 4133.39 3106.59 L 4134 3105.98 L 4129.71 3105.98 M 4134 3103.4 L 4133.8 3104.01 L 4133.19 3104.42 L 4132.16 3104.63 L 4131.55 3104.63 L 4130.53 3104.42 L 4129.91 3104.01 L 4129.71 3103.4 L 4129.71 3102.99 L 4129.91 3102.38 L 4130.53 3101.97 L 4131.55 3101.76 L 4132.16 3101.76 L 4133.19 3101.97 L 4133.8 3102.38 L 4134 3102.99 L 4134 3103.4 M 4132.57 3100.41 L 4129.71 3100.41 M 4131.75 3100.41 L 4132.37 3099.8 L 4132.57 3099.39 L 4132.57 3098.78 L 4132.37 3098.37 L 4131.75 3098.16 L 4129.71 3098.16~none~rep12~~0",
    "LIB~4205~3102~package`0805`value`10n~180~~gge219~2~5e96ab692300474a87ae4f7536b3a500~1515263629~0~#@$PAD~RECT~4205~3102~4.567~5.787~2~+6V~1~0~4202.72 3104.89 4207.28 3104.89 4207.28 3099.11 4202.72 3099.11~0~gge225~0~~Y~0~0~0.4~4205,3102#@$PAD~RECT~4213~3102~4.567~5.787~2~GND~2~0~4210.72 3104.89 4215.28 3104.89 4215.28 3099.11 4210.72 3099.11~0~gge228~0~~Y~0~0~0.4~4213,3102#@$TEXT~P~4212.01~3094.15~0.7~0~~4~~3.937~Cb~M 4209.3301 3092.8999 L 4209.5001 3092.5399 L 4209.8601 3092.1799 L 4210.2201 3091.9999 L 4210.9401 3091.9999 L 4211.2901 3092.1799 L 4211.6501 3092.5399 L 4211.8301 3092.8999 L 4212.0101 3093.4299 L 4212.0101 3094.3299 L 4211.8301 3094.8699 L 4211.6501 3095.2199 L 4211.2901 3095.5799 L 4210.9401 3095.7599 L 4210.2201 3095.7599 L 4209.8601 3095.5799 L 4209.5001 3095.2199 L 4209.3301 3094.8699 M 4208.1401 3091.9999 L 4208.1401 3095.7599 M 4208.1401 3093.7899 L 4207.7901 3093.4299 L 4207.4301 3093.2599 L 4206.8901 3093.2599 L 4206.5301 3093.4299 L 4206.1801 3093.7899 L 4206.0001 3094.3299 L 4206.0001 3094.6899 L 4206.1801 3095.2199 L 4206.5301 3095.5799 L 4206.8901 3095.7599 L 4207.4301 3095.7599 L 4207.7901 3095.5799 L 4208.1401 3095.2199~~gge221~~0#@$TRACK~0.787~4~~4211.18 3097.92 4216.38 3097.92 4216.38 3106.07 4211.18 3106.07~gge223~0#@$TRACK~0.787~4~~4206.73 3097.92 4201.53 3097.92 4201.53 3106.07 4206.73 3106.07~gge224~0#@$TEXT~N~4229.55~3106~0.7~270~~4~~4.5~10n~M 4231.19 3106 L 4231.39 3105.59 L 4232 3104.98 L 4227.71 3104.98 M 4232 3102.4 L 4231.8 3103.01 L 4231.19 3103.42 L 4230.16 3103.63 L 4229.55 3103.63 L 4228.53 3103.42 L 4227.91 3103.01 L 4227.71 3102.4 L 4227.71 3101.99 L 4227.91 3101.38 L 4228.53 3100.97 L 4229.55 3100.76 L 4230.16 3100.76 L 4231.19 3100.97 L 4231.8 3101.38 L 4232 3101.99 L 4232 3102.4 M 4230.57 3099.41 L 4227.71 3099.41 M 4229.75 3099.41 L 4230.37 3098.8 L 4230.57 3098.39 L 4230.57 3097.78 L 4230.37 3097.37 L 4229.75 3097.16 L 4227.71 3097.16~none~rep15~~0",
    "LIB~4273~3112~package`0805`value`10n~180~~gge301~2~5e96ab692300474a87ae4f7536b3a500~1515263629~0~#@$PAD~RECT~4273~3112~4.567~5.787~2~+6V~1~0~4270.72 3114.89 4275.28 3114.89 4275.28 3109.11 4270.72 3109.11~0~gge307~0~~Y~0~0~0.4~4273,3112#@$PAD~RECT~4281~3112~4.567~5.787~2~GND~2~0~4278.72 3114.89 4283.28 3114.89 4283.28 3109.11 4278.72 3109.11~0~gge310~0~~Y~0~0~0.4~4281,3112#@$TEXT~P~4280.01~3103.151~0.7~0~~4~~3.937~Cb~M 4277.3299 3101.8999 L 4277.4999 3101.5399 L 4277.8599 3101.1799 L 4278.2199 3100.9999 L 4278.9399 3100.9999 L 4279.2899 3101.1799 L 4279.6499 3101.5399 L 4279.8299 3101.8999 L 4280.0099 3102.4399 L 4280.0099 3103.3299 L 4279.8299 3103.8699 L 4279.6499 3104.2199 L 4279.2899 3104.5799 L 4278.9399 3104.7599 L 4278.2199 3104.7599 L 4277.8599 3104.5799 L 4277.4999 3104.2199 L 4277.3299 3103.8699 M 4276.1399 3100.9999 L 4276.1399 3104.7599 M 4276.1399 3102.7899 L 4275.7899 3102.4399 L 4275.4299 3102.2599 L 4274.8899 3102.2599 L 4274.5299 3102.4399 L 4274.1799 3102.7899 L 4273.9999 3103.3299 L 4273.9999 3103.6899 L 4274.1799 3104.2199 L 4274.5299 3104.5799 L 4274.8899 3104.7599 L 4275.4299 3104.7599 L 4275.7899 3104.5799 L 4276.1399 3104.2199~~gge303~~0#@$TRACK~0.787~4~~4279.18 3107.92 4284.38 3107.92 4284.38 3116.07 4279.18 3116.07~gge305~0#@$TRACK~0.787~4~~4274.73 3107.92 4269.53 3107.92 4269.53 3116.07 4274.73 3116.07~gge306~0#@$TEXT~N~4297.54~3115~0.7~270~~4~~4.5~10n~M 4299.18 3115 L 4299.38 3114.59 L 4299.99 3113.98 L 4295.7 3113.98 M 4299.99 3111.4 L 4299.79 3112.01 L 4299.18 3112.42 L 4298.15 3112.63 L 4297.54 3112.63 L 4296.52 3112.42 L 4295.9 3112.01 L 4295.7 3111.4 L 4295.7 3110.99 L 4295.9 3110.38 L 4296.52 3109.97 L 4297.54 3109.76 L 4298.15 3109.76 L 4299.18 3109.97 L 4299.79 3110.38 L 4299.99 3110.99 L 4299.99 3111.4 M 4298.56 3108.41 L 4295.7 3108.41 M 4297.74 3108.41 L 4298.36 3107.8 L 4298.56 3107.39 L 4298.56 3106.78 L 4298.36 3106.37 L 4297.74 3106.16 L 4295.7 3106.16~none~rep20~~0",
    "LIB~4165~3142~package`0805`value`10n~270~~gge207~2~5e96ab692300474a87ae4f7536b3a500~1515263629~0~#@$PAD~RECT~4165~3142~4.567~5.787~2~GND~1~0~4167.89 3144.28 4167.89 3139.72 4162.11 3139.72 4162.11 3144.28~90~gge213~0~~Y~0~0~0.4~4165,3142#@$PAD~RECT~4165~3134~4.567~5.787~2~-6V~2~0~4167.89 3136.28 4167.89 3131.72 4162.11 3131.72 4162.11 3136.28~90~gge216~0~~Y~0~0~0.4~4165,3134#@$TEXT~P~4156.541~3141.869~0.7~270~~4~~4.5~Cb~M 4157.9699 3138.7999 L 4158.3799 3139.0099 L 4158.7899 3139.4099 L 4158.9999 3139.8199 L 4158.9999 3140.6399 L 4158.7899 3141.0499 L 4158.3799 3141.4599 L 4157.9699 3141.6599 L 4157.3599 3141.8699 L 4156.3399 3141.8699 L 4155.7199 3141.6599 L 4155.3099 3141.4599 L 4154.8999 3141.0499 L 4154.6999 3140.6399 L 4154.6999 3139.8199 L 4154.8999 3139.4099 L 4155.3099 3139.0099 L 4155.7199 3138.7999 M 4158.9999 3137.4499 L 4154.6999 3137.4499 M 4156.9499 3137.4499 L 4157.3599 3137.0399 L 4157.5599 3136.6299 L 4157.5599 3136.0199 L 4157.3599 3135.6099 L 4156.9499 3135.1999 L 4156.3399 3134.9999 L 4155.9299 3134.9999 L 4155.3099 3135.1999 L 4154.8999 3135.6099 L 4154.6999 3136.0199 L 4154.6999 3136.6299 L 4154.8999 3137.0399 L 4155.3099 3137.4499~~gge209~~0#@$TRACK~0.787~4~~4160.92 3135.82 4160.92 3130.62 4169.07 3130.62 4169.07 3135.82~gge211~0#@$TRACK~0.787~4~~4160.92 3140.27 4160.92 3145.47 4169.07 3145.47 4169.07 3140.27~gge212~0#@$TEXT~N~4158~3141.45~0.7~0~~4~~4.5~10n~M 4158 3139.81 L 4157.59 3139.61 L 4156.98 3139 L 4156.98 3143.29 M 4154.4 3139 L 4155.01 3139.2 L 4155.42 3139.81 L 4155.63 3140.84 L 4155.63 3141.45 L 4155.42 3142.47 L 4155.01 3143.09 L 4154.4 3143.29 L 4153.99 3143.29 L 4153.38 3143.09 L 4152.97 3142.47 L 4152.76 3141.45 L 4152.76 3140.84 L 4152.97 3139.81 L 4153.38 3139.2 L 4153.99 3139 L 4154.4 3139 M 4151.41 3140.43 L 4151.41 3143.29 M 4151.41 3141.25 L 4150.8 3140.63 L 4150.39 3140.43 L 4149.78 3140.43 L 4149.37 3140.63 L 4149.16 3141.25 L 4149.16 3143.29~none~rep14~~0",
    "LIB~4090~3155~package`0805`value`10u~0~~gge141~2~5e96ab692300474a87ae4f7536b3a500~1515263629~0~#@$PAD~RECT~4090~3155~4.567~5.787~2~+6V~1~0~4092.28 3152.11 4087.72 3152.11 4087.72 3157.89 4092.28 3157.89~0~gge147~0~~Y~0~0~0.4~4090,3155#@$PAD~RECT~4082~3155~4.567~5.787~2~GND~2~0~4084.28 3152.11 4079.72 3152.11 4079.72 3157.89 4084.28 3157.89~0~gge150~0~~Y~0~0~0.4~4082,3155#@$TEXT~P~4089.63~3146.071~0.7~0~~4~~4.5~Cb'~M 4086.5601 3144.6399 L 4086.7701 3144.2299 L 4087.1801 3143.8199 L 4087.5801 3143.6199 L 4088.4001 3143.6199 L 4088.8101 3143.8199 L 4089.2201 3144.2299 L 4089.4301 3144.6399 L 4089.6301 3145.2499 L 4089.6301 3146.2799 L 4089.4301 3146.8899 L 4089.2201 3147.2999 L 4088.8101 3147.7099 L 4088.4001 3147.9099 L 4087.5801 3147.9099 L 4087.1801 3147.7099 L 4086.7701 3147.2999 L 4086.5601 3146.8899 M 4085.2101 3143.6199 L 4085.2101 3147.9099 M 4085.2101 3145.6599 L 4084.8001 3145.2499 L 4084.3901 3145.0499 L 4083.7801 3145.0499 L 4083.3701 3145.2499 L 4082.9601 3145.6599 L 4082.7601 3146.2799 L 4082.7601 3146.6799 L 4082.9601 3147.2999 L 4083.3701 3147.7099 L 4083.7801 3147.9099 L 4084.3901 3147.9099 L 4084.8001 3147.7099 L 4085.2101 3147.2999 M 4081.0001 3142.9999 L 4081.0001 3144.2299~~gge143~~0#@$TRACK~0.787~4~~4083.82 3159.07 4078.62 3159.07 4078.62 3150.92 4083.82 3150.92~gge145~0#@$TRACK~0.787~4~~4088.27 3159.07 4093.47 3159.07 4093.47 3150.92 4088.27 3150.92~gge146~0#@$TEXT~N~4083~3172.55~0.7~180~~4~~4.5~10u~M 4083 3174.19 L 4083.41 3174.39 L 4084.02 3175 L 4084.02 3170.71 M 4086.6 3175 L 4085.99 3174.8 L 4085.58 3174.19 L 4085.37 3173.16 L 4085.37 3172.55 L 4085.58 3171.53 L 4085.99 3170.91 L 4086.6 3170.71 L 4087.01 3170.71 L 4087.62 3170.91 L 4088.03 3171.53 L 4088.24 3172.55 L 4088.24 3173.16 L 4088.03 3174.19 L 4087.62 3174.8 L 4087.01 3175 L 4086.6 3175 M 4089.59 3173.57 L 4089.59 3171.53 L 4089.79 3170.91 L 4090.2 3170.71 L 4090.81 3170.71 L 4091.22 3170.91 L 4091.84 3171.53 M 4091.84 3173.57 L 4091.84 3170.71~none~rep9~~0",
    "LIB~4218~3155~package`0805`value`10u~0~~gge153~2~5e96ab692300474a87ae4f7536b3a500~1515263629~0~#@$PAD~RECT~4218~3155~4.567~5.787~2~GND~1~0~4220.28 3152.11 4215.72 3152.11 4215.72 3157.89 4220.28 3157.89~0~gge159~0~~Y~0~0~0.4~4218,3155#@$PAD~RECT~4210~3155~4.567~5.787~2~-6V~2~0~4212.28 3152.11 4207.72 3152.11 4207.72 3157.89 4212.28 3157.89~0~gge162~0~~Y~0~0~0.4~4210,3155#@$TEXT~P~4216.55~3146.687~0.7~0~~4~~3.937~Cb'~M 4213.8702 3145.43 L 4214.0402 3145.08 L 4214.4002 3144.72 L 4214.7602 3144.54 L 4215.4802 3144.54 L 4215.8302 3144.72 L 4216.1902 3145.08 L 4216.3702 3145.43 L 4216.5502 3145.97 L 4216.5502 3146.87 L 4216.3702 3147.4 L 4216.1902 3147.76 L 4215.8302 3148.12 L 4215.4802 3148.3 L 4214.7602 3148.3 L 4214.4002 3148.12 L 4214.0402 3147.76 L 4213.8702 3147.4 M 4212.6802 3144.54 L 4212.6802 3148.3 M 4212.6802 3146.33 L 4212.3302 3145.97 L 4211.9702 3145.79 L 4211.4302 3145.79 L 4211.0702 3145.97 L 4210.7202 3146.33 L 4210.5402 3146.87 L 4210.5402 3147.22 L 4210.7202 3147.76 L 4211.0702 3148.12 L 4211.4302 3148.3 L 4211.9702 3148.3 L 4212.3302 3148.12 L 4212.6802 3147.76 M 4209.0002 3144 L 4209.0002 3145.08~~gge155~~0#@$TRACK~0.787~4~~4211.82 3159.07 4206.62 3159.07 4206.62 3150.92 4211.82 3150.92~gge157~0#@$TRACK~0.787~4~~4216.27 3159.07 4221.47 3159.07 4221.47 3150.92 4216.27 3150.92~gge158~0#@$TEXT~N~4224~3162.54~0.7~180~~4~~4.5~10u~M 4224 3164.18 L 4224.41 3164.38 L 4225.02 3164.99 L 4225.02 3160.7 M 4227.6 3164.99 L 4226.99 3164.79 L 4226.58 3164.18 L 4226.37 3163.15 L 4226.37 3162.54 L 4226.58 3161.52 L 4226.99 3160.9 L 4227.6 3160.7 L 4228.01 3160.7 L 4228.62 3160.9 L 4229.03 3161.52 L 4229.24 3162.54 L 4229.24 3163.15 L 4229.03 3164.18 L 4228.62 3164.79 L 4228.01 3164.99 L 4227.6 3164.99 M 4230.59 3163.56 L 4230.59 3161.52 L 4230.79 3160.9 L 4231.2 3160.7 L 4231.81 3160.7 L 4232.22 3160.9 L 4232.84 3161.52 M 4232.84 3163.56 L 4232.84 3160.7~none~rep10~~0",
    "LIB~4232~3152~package`0805`value`10n~270~~gge289~2~5e96ab692300474a87ae4f7536b3a500~1515263629~0~#@$PAD~RECT~4232~3152~4.567~5.787~2~GND~1~0~4234.89 3154.28 4234.89 3149.72 4229.11 3149.72 4229.11 3154.28~90~gge295~0~~Y~0~0~0.4~4232,3152#@$PAD~RECT~4232~3144~4.567~5.787~2~-6V~2~0~4234.89 3146.28 4234.89 3141.72 4229.11 3141.72 4229.11 3146.28~90~gge298~0~~Y~0~0~0.4~4232,3144#@$TEXT~P~4223.848~3150.012~0.7~270~~4~~3.937~Cb~M 4225.0998 3147.3301 L 4225.4598 3147.5101 L 4225.8198 3147.8601 L 4225.9998 3148.2201 L 4225.9998 3148.9401 L 4225.8198 3149.3001 L 4225.4598 3149.6501 L 4225.0998 3149.8301 L 4224.5598 3150.0101 L 4223.6698 3150.0101 L 4223.1298 3149.8301 L 4222.7798 3149.6501 L 4222.4198 3149.3001 L 4222.2398 3148.9401 L 4222.2398 3148.2201 L 4222.4198 3147.8601 L 4222.7798 3147.5101 L 4223.1298 3147.3301 M 4225.9998 3146.1501 L 4222.2398 3146.1501 M 4224.2098 3146.1501 L 4224.5598 3145.7901 L 4224.7398 3145.4301 L 4224.7398 3144.8901 L 4224.5598 3144.5401 L 4224.2098 3144.1801 L 4223.6698 3144.0001 L 4223.3098 3144.0001 L 4222.7798 3144.1801 L 4222.4198 3144.5401 L 4222.2398 3144.8901 L 4222.2398 3145.4301 L 4222.4198 3145.7901 L 4222.7798 3146.1501~~gge291~~0#@$TRACK~0.787~4~~4227.92 3145.82 4227.92 3140.62 4236.07 3140.62 4236.07 3145.82~gge293~0#@$TRACK~0.787~4~~4227.92 3150.27 4227.92 3155.47 4236.07 3155.47 4236.07 3150.27~gge294~0#@$TEXT~N~4246~3144.45~0.7~0~~4~~4.5~10n~M 4246 3142.81 L 4245.59 3142.61 L 4244.98 3142 L 4244.98 3146.29 M 4242.4 3142 L 4243.01 3142.2 L 4243.42 3142.81 L 4243.63 3143.84 L 4243.63 3144.45 L 4243.42 3145.47 L 4243.01 3146.09 L 4242.4 3146.29 L 4241.99 3146.29 L 4241.38 3146.09 L 4240.97 3145.47 L 4240.76 3144.45 L 4240.76 3143.84 L 4240.97 3142.81 L 4241.38 3142.2 L 4241.99 3142 L 4242.4 3142 M 4239.41 3143.43 L 4239.41 3146.29 M 4239.41 3144.25 L 4238.8 3143.63 L 4238.39 3143.43 L 4237.78 3143.43 L 4237.37 3143.63 L 4237.16 3144.25 L 4237.16 3146.29~none~rep19~~0",
    "LIB~4067~3094~package`DIP-8`value`AD8067~~~gge1~1~a364964159edcd4496fc3f76bed961f9~1515376635~0~#@$TEXT~P~4087~3085~0.7~0~~3~~4.5~U1~M 4087 3082.549 L 4087 3085.609 L 4087.2 3086.229 L 4087.61 3086.639 L 4088.23 3086.839 L 4088.64 3086.839 L 4089.25 3086.639 L 4089.66 3086.229 L 4089.86 3085.609 L 4089.86 3082.549 M 4091.21 3083.359 L 4091.62 3083.159 L 4092.24 3082.549 L 4092.24 3086.839~~gge3~~0#@$TRACK~1~3~~4072 3129 4092 3129~gge5~0#@$TRACK~1~3~~4092 3129 4092 3089~gge6~0#@$TRACK~1~3~~4072 3129 4072 3089~gge7~0#@$TRACK~1~3~~4072 3089 4077 3089~gge8~0#@$TRACK~1~3~~4087 3089 4092 3089~gge9~0#@$ARC~1~3~~M 4087 3089 A 4.99999 4.99999 0 0 1 4077 3089~~gge10~0#@$TEXT~N~4079~3076.45~0.7~0~~3~~4.5~AD8067~M 4080.64 3074 L 4079 3078.29 M 4080.64 3074 L 4082.27 3078.29 M 4079.61 3076.86 L 4081.66 3076.86 M 4083.62 3074 L 4083.62 3078.29 M 4083.62 3074 L 4085.05 3074 L 4085.67 3074.2 L 4086.08 3074.61 L 4086.28 3075.02 L 4086.49 3075.63 L 4086.49 3076.65 L 4086.28 3077.27 L 4086.08 3077.68 L 4085.67 3078.09 L 4085.05 3078.29 L 4083.62 3078.29 M 4088.86 3074 L 4088.25 3074.2 L 4088.04 3074.61 L 4088.04 3075.02 L 4088.25 3075.43 L 4088.65 3075.63 L 4089.47 3075.84 L 4090.09 3076.04 L 4090.5 3076.45 L 4090.7 3076.86 L 4090.7 3077.47 L 4090.5 3077.88 L 4090.29 3078.09 L 4089.68 3078.29 L 4088.86 3078.29 L 4088.25 3078.09 L 4088.04 3077.88 L 4087.84 3077.47 L 4087.84 3076.86 L 4088.04 3076.45 L 4088.45 3076.04 L 4089.06 3075.84 L 4089.88 3075.63 L 4090.29 3075.43 L 4090.5 3075.02 L 4090.5 3074.61 L 4090.29 3074.2 L 4089.68 3074 L 4088.86 3074 M 4093.28 3074 L 4092.66 3074.2 L 4092.25 3074.81 L 4092.05 3075.84 L 4092.05 3076.45 L 4092.25 3077.47 L 4092.66 3078.09 L 4093.28 3078.29 L 4093.69 3078.29 L 4094.3 3078.09 L 4094.71 3077.47 L 4094.91 3076.45 L 4094.91 3075.84 L 4094.71 3074.81 L 4094.3 3074.2 L 4093.69 3074 L 4093.28 3074 M 4098.72 3074.61 L 4098.51 3074.2 L 4097.9 3074 L 4097.49 3074 L 4096.88 3074.2 L 4096.47 3074.81 L 4096.26 3075.84 L 4096.26 3076.86 L 4096.47 3077.68 L 4096.88 3078.09 L 4097.49 3078.29 L 4097.7 3078.29 L 4098.31 3078.09 L 4098.72 3077.68 L 4098.92 3077.06 L 4098.92 3076.86 L 4098.72 3076.25 L 4098.31 3075.84 L 4097.7 3075.63 L 4097.49 3075.63 L 4096.88 3075.84 L 4096.47 3076.25 L 4096.26 3076.86 M 4103.14 3074 L 4101.09 3078.29 M 4100.27 3074 L 4103.14 3074~none~rep2~~0#@$PAD~RECT~4067~3094~6.3~6.3~11~~1~1.75~4070.15 3090.85 4070.15 3097.15 4063.85 3097.15 4063.85 3090.85~270~gge11~0~~Y~0~0~0.4~4067,3094#@$PAD~ELLIPSE~4067~3104~6.3~6.3~11~~2~1.75~~270~gge14~0~~Y~0~0~0.4~4067,3104#@$PAD~ELLIPSE~4067~3114~6.3~6.3~11~GND~3~1.75~~270~gge17~0~~Y~0~0~0.4~4067,3114#@$PAD~ELLIPSE~4067~3124~6.3~6.3~11~-6V~4~1.75~~270~gge20~0~~Y~0~0~0.4~4067,3124#@$PAD~ELLIPSE~4097~3124~6.3~6.3~11~~5~1.75~~270~gge23~0~~Y~0~0~0.4~4097,3124#@$PAD~ELLIPSE~4097~3114~6.3~6.3~11~U1_6~6~1.75~~270~gge26~0~~Y~0~0~0.4~4097,3114#@$PAD~ELLIPSE~4097~3104~6.3~6.3~11~+6V~7~1.75~~270~gge29~0~~Y~0~0~0.4~4097,3104#@$PAD~ELLIPSE~4097~3094~6.3~6.3~11~~8~1.75~~270~gge32~0~~Y~0~0~0.4~4097,3094",
    "LIB~4135~3091~package`0805`value`100n~~~gge35~1~5e96ab692300474a87ae4f7536b3a500~1515263629~0~#@$PAD~RECT~4135~3091~4.567~5.787~1~U1_6~1~0~4132.72 3088.11 4137.28 3088.11 4137.28 3093.89 4132.72 3093.89~0~gge41~0~~Y~0~0~0.4~4135,3091#@$PAD~RECT~4143~3091~4.567~5.787~1~C1_2~2~0~4140.72 3088.11 4145.28 3088.11 4145.28 3093.89 4140.72 3093.89~0~gge44~0~~Y~0~0~0.4~4143,3091#@$TEXT~P~4125~3092.151~0.7~0~~3~~3.937~C1~M 4127.68 3090.9 L 4127.51 3090.54 L 4127.15 3090.18 L 4126.79 3090 L 4126.07 3090 L 4125.72 3090.18 L 4125.36 3090.54 L 4125.18 3090.9 L 4125 3091.44 L 4125 3092.33 L 4125.18 3092.87 L 4125.36 3093.23 L 4125.72 3093.58 L 4126.07 3093.76 L 4126.79 3093.76 L 4127.15 3093.58 L 4127.51 3093.23 L 4127.68 3092.87 M 4128.87 3090.72 L 4129.22 3090.54 L 4129.76 3090 L 4129.76 3093.76~~gge37~~0#@$TRACK~0.787~3~~4141.19 3095.08 4146.38 3095.08 4146.38 3086.93 4141.19 3086.93~gge39~0#@$TRACK~0.787~3~~4136.73 3095.08 4131.53 3095.08 4131.53 3086.93 4136.73 3086.93~gge40~0#@$TEXT~N~4136~3091.45~0.7~0~~3~~4.5~100n~M 4136 3089.81 L 4136.41 3089.61 L 4137.02 3089 L 4137.02 3093.29 M 4139.6 3089 L 4138.99 3089.2 L 4138.58 3089.81 L 4138.37 3090.84 L 4138.37 3091.45 L 4138.58 3092.47 L 4138.99 3093.09 L 4139.6 3093.29 L 4140.01 3093.29 L 4140.62 3093.09 L 4141.03 3092.47 L 4141.24 3091.45 L 4141.24 3090.84 L 4141.03 3089.81 L 4140.62 3089.2 L 4140.01 3089 L 4139.6 3089 M 4143.81 3089 L 4143.2 3089.2 L 4142.79 3089.81 L 4142.59 3090.84 L 4142.59 3091.45 L 4142.79 3092.47 L 4143.2 3093.09 L 4143.81 3093.29 L 4144.22 3093.29 L 4144.84 3093.09 L 4145.25 3092.47 L 4145.45 3091.45 L 4145.45 3090.84 L 4145.25 3089.81 L 4144.84 3089.2 L 4144.22 3089 L 4143.81 3089 M 4146.8 3090.43 L 4146.8 3093.29 M 4146.8 3091.25 L 4147.41 3090.63 L 4147.82 3090.43 L 4148.44 3090.43 L 4148.85 3090.63 L 4149.05 3091.25 L 4149.05 3093.29~none~rep3~~0",
    "LIB~4165~3092~package`DIP-8`value`LT1007~~~gge47~1~a364964159edcd4496fc3f76bed961f9~1515376635~0~#@$TEXT~P~4185~3083~0.7~0~~3~~4.5~U2~M 4185 3080.549 L 4185 3083.609 L 4185.2 3084.229 L 4185.61 3084.639 L 4186.23 3084.839 L 4186.64 3084.839 L 4187.25 3084.639 L 4187.66 3084.229 L 4187.86 3083.609 L 4187.86 3080.549 M 4189.42 3081.569 L 4189.42 3081.359 L 4189.62 3080.949 L 4189.83 3080.749 L 4190.24 3080.549 L 4191.05 3080.549 L 4191.46 3080.749 L 4191.67 3080.949 L 4191.87 3081.359 L 4191.87 3081.769 L 4191.67 3082.179 L 4191.26 3082.799 L 4189.21 3084.839 L 4192.08 3084.839~~gge49~~0#@$TRACK~1~3~~4170 3127 4190 3127~gge51~0#@$TRACK~1~3~~4190 3127 4190 3087~gge52~0#@$TRACK~1~3~~4170 3127 4170 3087~gge53~0#@$TRACK~1~3~~4170 3087 4175 3087~gge54~0#@$TRACK~1~3~~4185 3087 4190 3087~gge55~0#@$ARC~1~3~~M 4185 3087 A 4.99999 4.99999 0 0 1 4175 3087~~gge56~0#@$TEXT~N~4177~3075.45~0.7~0~~3~~4.5~LT1007~M 4177 3073 L 4177 3077.29 M 4177 3077.29 L 4179.45 3077.29 M 4182.24 3073 L 4182.24 3077.29 M 4180.8 3073 L 4183.67 3073 M 4185.02 3073.81 L 4185.43 3073.61 L 4186.04 3073 L 4186.04 3077.29 M 4188.62 3073 L 4188 3073.2 L 4187.6 3073.81 L 4187.39 3074.84 L 4187.39 3075.45 L 4187.6 3076.47 L 4188 3077.09 L 4188.62 3077.29 L 4189.03 3077.29 L 4189.64 3077.09 L 4190.05 3076.47 L 4190.25 3075.45 L 4190.25 3074.84 L 4190.05 3073.81 L 4189.64 3073.2 L 4189.03 3073 L 4188.62 3073 M 4192.83 3073 L 4192.22 3073.2 L 4191.81 3073.81 L 4191.6 3074.84 L 4191.6 3075.45 L 4191.81 3076.47 L 4192.22 3077.09 L 4192.83 3077.29 L 4193.24 3077.29 L 4193.85 3077.09 L 4194.26 3076.47 L 4194.47 3075.45 L 4194.47 3074.84 L 4194.26 3073.81 L 4193.85 3073.2 L 4193.24 3073 L 4192.83 3073 M 4198.68 3073 L 4196.64 3077.29 M 4195.82 3073 L 4198.68 3073~none~rep4~~0#@$PAD~RECT~4165~3092~6.3~6.3~11~~1~1.75~4168.15 3088.85 4168.15 3095.15 4161.85 3095.15 4161.85 3088.85~270~gge57~0~~Y~0~0~0.4~4165,3092#@$PAD~ELLIPSE~4165~3102~6.3~6.3~11~U2_2~2~1.75~~270~gge60~0~~Y~0~0~0.4~4165,3102#@$PAD~ELLIPSE~4165~3112~6.3~6.3~11~GND~3~1.75~~270~gge63~0~~Y~0~0~0.4~4165,3112#@$PAD~ELLIPSE~4165~3122~6.3~6.3~11~-6V~4~1.75~~270~gge66~0~~Y~0~0~0.4~4165,3122#@$PAD~ELLIPSE~4195~3122~6.3~6.3~11~~5~1.75~~270~gge69~0~~Y~0~0~0.4~4195,3122#@$PAD~ELLIPSE~4195~3112~6.3~6.3~11~U2_6~6~1.75~~270~gge72~0~~Y~0~0~0.4~4195,3112#@$PAD~ELLIPSE~4195~3102~6.3~6.3~11~+6V~7~1.75~~270~gge75~0~~Y~0~0~0.4~4195,3102#@$PAD~ELLIPSE~4195~3092~6.3~6.3~11~~8~1.75~~270~gge78~0~~Y~0~0~0.4~4195,3092",
    "LIB~4148~3130~package`0805`value`10u~270~~gge81~1~5e96ab692300474a87ae4f7536b3a500~1515263629~0~#@$PAD~RECT~4148~3130~4.567~5.787~1~C2_1~1~0~4150.89 3127.72 4150.89 3132.28 4145.11 3132.28 4145.11 3127.72~270~gge87~0~~Y~0~0~0.4~4148,3130#@$PAD~RECT~4148~3138~4.567~5.787~1~GND~2~0~4150.89 3135.72 4150.89 3140.28 4145.11 3140.28 4145.11 3135.72~270~gge90~0~~Y~0~0~0.4~4148,3138#@$TEXT~P~4139~3146~0.7~0~~3~~3.937~C2~M 4141.6892 3144.749 L 4141.5092 3144.389 L 4141.1492 3144.029 L 4140.7892 3143.849 L 4140.0692 3143.849 L 4139.7192 3144.029 L 4139.3592 3144.389 L 4139.1792 3144.749 L 4138.9992 3145.289 L 4138.9992 3146.179 L 4139.1792 3146.719 L 4139.3592 3147.079 L 4139.7192 3147.429 L 4140.0692 3147.609 L 4140.7892 3147.609 L 4141.1492 3147.429 L 4141.5092 3147.079 L 4141.6892 3146.719 M 4143.0492 3144.749 L 4143.0492 3144.569 L 4143.2192 3144.209 L 4143.3992 3144.029 L 4143.7592 3143.849 L 4144.4792 3143.849 L 4144.8292 3144.029 L 4145.0092 3144.209 L 4145.1892 3144.569 L 4145.1892 3144.929 L 4145.0092 3145.289 L 4144.6592 3145.819 L 4142.8692 3147.609 L 4145.3692 3147.609~~gge83~~0#@$TRACK~0.787~3~~4143.92 3136.19 4143.92 3141.38 4152.07 3141.38 4152.07 3136.19~gge85~0#@$TRACK~0.787~3~~4143.92 3131.73 4143.92 3126.53 4152.07 3126.53 4152.07 3131.73~gge86~0#@$TEXT~N~4156.55~3117~0.7~270~~3~~4.5~10u~M 4158.19 3117 L 4158.39 3117.41 L 4159 3118.02 L 4154.71 3118.02 M 4159 3120.6 L 4158.8 3119.99 L 4158.19 3119.58 L 4157.16 3119.37 L 4156.55 3119.37 L 4155.53 3119.58 L 4154.91 3119.99 L 4154.71 3120.6 L 4154.71 3121.01 L 4154.91 3121.62 L 4155.53 3122.03 L 4156.55 3122.24 L 4157.16 3122.24 L 4158.19 3122.03 L 4158.8 3121.62 L 4159 3121.01 L 4159 3120.6 M 4157.57 3123.59 L 4155.53 3123.59 L 4154.91 3123.79 L 4154.71 3124.2 L 4154.71 3124.81 L 4154.91 3125.22 L 4155.53 3125.84 M 4157.57 3125.84 L 4154.71 3125.84~none~rep5~~0",
    "LIB~4130~3120~package`RES-ADJ_3296W`value`500~~~gge93~1~18a4eea519bf625ea19312b61cb66302~1477712083~0~#@$TEXT~P~4114~3120.15~0.7~0~~3~~3.937~P2~M 4114 3117.9999 L 4114 3121.7599 M 4114 3117.9999 L 4115.61 3117.9999 L 4116.15 3118.1799 L 4116.33 3118.3599 L 4116.51 3118.7199 L 4116.51 3119.2599 L 4116.33 3119.6099 L 4116.15 3119.7899 L 4115.61 3119.9699 L 4114 3119.9699 M 4117.87 3118.8999 L 4117.87 3118.7199 L 4118.04 3118.3599 L 4118.22 3118.1799 L 4118.58 3117.9999 L 4119.3 3117.9999 L 4119.65 3118.1799 L 4119.83 3118.3599 L 4120.01 3118.7199 L 4120.01 3119.0799 L 4119.83 3119.4299 L 4119.48 3119.9699 L 4117.69 3121.7599 L 4120.19 3121.7599~~gge95~~0#@$ARC~1~3~~M 4138.62 3109 A 2.12132 2.12132 0 1 0 4138.62 3109.04~~gge97~0#@$TRACK~1~3~~4135 3109 4136.5 3109 4138 3109 4136.5 3109~gge107~0#@$TRACK~1~3~~4140 3105 4140 3135 4121 3135 4122.5 3133 4122.5 3107 4121 3105 4122 3105 4140 3105~gge108~0#@$TEXT~N~4136~3107.55~0.7~180~~3~~4.5~500~M 4133.55 3110 L 4135.59 3110 L 4135.8 3108.16 L 4135.59 3108.37 L 4134.98 3108.57 L 4134.36 3108.57 L 4133.75 3108.37 L 4133.34 3107.96 L 4133.14 3107.35 L 4133.14 3106.94 L 4133.34 3106.32 L 4133.75 3105.91 L 4134.36 3105.71 L 4134.98 3105.71 L 4135.59 3105.91 L 4135.8 3106.12 L 4136 3106.53 M 4130.56 3110 L 4131.17 3109.8 L 4131.58 3109.19 L 4131.79 3108.16 L 4131.79 3107.55 L 4131.58 3106.53 L 4131.17 3105.91 L 4130.56 3105.71 L 4130.15 3105.71 L 4129.54 3105.91 L 4129.13 3106.53 L 4128.92 3107.55 L 4128.92 3108.16 L 4129.13 3109.19 L 4129.54 3109.8 L 4130.15 3110 L 4130.56 3110 M 4126.35 3110 L 4126.96 3109.8 L 4127.37 3109.19 L 4127.57 3108.16 L 4127.57 3107.55 L 4127.37 3106.53 L 4126.96 3105.91 L 4126.35 3105.71 L 4125.94 3105.71 L 4125.32 3105.91 L 4124.91 3106.53 L 4124.71 3107.55 L 4124.71 3108.16 L 4124.91 3109.19 L 4125.32 3109.8 L 4125.94 3110 L 4126.35 3110~none~rep6~~0#@$PAD~ELLIPSE~4130~3120~6~6~11~C1_2~2~1.5~~270~gge98~0~~Y~0~0~0.4~4130,3120#@$PAD~ELLIPSE~4130~3110~6~6~11~C1_2~1~1.5~~270~gge101~0~~Y~0~0~0.4~4130,3110#@$PAD~ELLIPSE~4130.39~3130.08~6~6~11~C2_1~3~1.5~~270~gge104~0~~Y~0~0~0.4~4130.39,3130.08",
    "LIB~4135~3066~package`RES-ADJ_3296W`value`10k~90~~gge109~1~18a4eea519bf625ea19312b61cb66302~1477712083~0~#@$TEXT~P~4113~3059.149~0.7~0~~3~~3.937~P1~M 4113.0001 3057.0001 L 4113.0001 3060.7601 M 4113.0001 3057.0001 L 4114.6101 3057.0001 L 4115.1501 3057.1801 L 4115.3301 3057.3601 L 4115.5101 3057.7201 L 4115.5101 3058.2501 L 4115.3301 3058.6101 L 4115.1501 3058.7901 L 4114.6101 3058.9701 L 4113.0001 3058.9701 M 4116.6901 3057.7201 L 4117.0401 3057.5401 L 4117.5801 3057.0001 L 4117.5801 3060.7601~~gge111~~0#@$ARC~1~3~~M 4124 3057.38 A 2.12132 2.12132 0 1 0 4124.04 3057.38~~gge113~0#@$TRACK~1~3~~4124 3061 4124 3059.5 4124 3058 4124 3059.5~gge123~0#@$TRACK~1~3~~4120 3056 4150 3056 4150 3075 4148 3073.5 4122 3073.5 4120 3075 4120 3074 4120 3056~gge124~0#@$TEXT~N~4110~3050.45~0.7~0~~3~~4.5~10k~M 4110 3048.81 L 4110.41 3048.61 L 4111.02 3048 L 4111.02 3052.29 M 4113.6 3048 L 4112.99 3048.2 L 4112.58 3048.81 L 4112.37 3049.84 L 4112.37 3050.45 L 4112.58 3051.47 L 4112.99 3052.09 L 4113.6 3052.29 L 4114.01 3052.29 L 4114.62 3052.09 L 4115.03 3051.47 L 4115.24 3050.45 L 4115.24 3049.84 L 4115.03 3048.81 L 4114.62 3048.2 L 4114.01 3048 L 4113.6 3048 M 4116.59 3048 L 4116.59 3052.29 M 4118.63 3049.43 L 4116.59 3051.47 M 4117.4 3050.65 L 4118.84 3052.29~none~rep7~~0#@$PAD~ELLIPSE~4135~3066~6~6~11~U1_6~2~1.5~~0~gge114~0~~Y~0~0~0.4~4135,3066#@$PAD~ELLIPSE~4125~3066~6~6~11~U1_6~1~1.5~~0~gge117~0~~Y~0~0~0.4~4125,3066#@$PAD~ELLIPSE~4145.08~3065.61~6~6~11~C1_2~3~1.5~~0~gge120~0~~Y~0~0~0.4~4145.08,3065.61",
    "LIB~4179~3066~package`RES-ADJ_3296W`value`10k~90~~gge125~1~18a4eea519bf625ea19312b61cb66302~1477712083~0~#@$TEXT~P~4156~3059.15~0.7~0~~3~~3.937~P3~M 4156.0001 3057 L 4156.0001 3060.76 M 4156.0001 3057 L 4157.6101 3057 L 4158.1501 3057.18 L 4158.3301 3057.36 L 4158.5101 3057.72 L 4158.5101 3058.26 L 4158.3301 3058.61 L 4158.1501 3058.79 L 4157.6101 3058.97 L 4156.0001 3058.97 M 4160.0401 3057 L 4162.0101 3057 L 4160.9401 3058.43 L 4161.4801 3058.43 L 4161.8301 3058.61 L 4162.0101 3058.79 L 4162.1901 3059.33 L 4162.1901 3059.69 L 4162.0101 3060.22 L 4161.6501 3060.58 L 4161.1201 3060.76 L 4160.5801 3060.76 L 4160.0401 3060.58 L 4159.8701 3060.4 L 4159.6901 3060.04~~gge127~~0#@$ARC~1~3~~M 4168 3057.38 A 2.12132 2.12132 0 1 0 4168.04 3057.38~~gge129~0#@$TRACK~1~3~~4168 3061 4168 3059.5 4168 3058 4168 3059.5~gge139~0#@$TRACK~1~3~~4164 3056 4194 3056 4194 3075 4192 3073.5 4166 3073.5 4164 3075 4164 3074 4164 3056~gge140~0#@$TEXT~N~4154~3051.45~0.7~180~~3~~4.5~10k~M 4154 3053.09 L 4153.59 3053.29 L 4152.98 3053.9 L 4152.98 3049.61 M 4150.4 3053.9 L 4151.01 3053.7 L 4151.42 3053.09 L 4151.63 3052.06 L 4151.63 3051.45 L 4151.42 3050.43 L 4151.01 3049.81 L 4150.4 3049.61 L 4149.99 3049.61 L 4149.38 3049.81 L 4148.97 3050.43 L 4148.76 3051.45 L 4148.76 3052.06 L 4148.97 3053.09 L 4149.38 3053.7 L 4149.99 3053.9 L 4150.4 3053.9 M 4147.41 3053.9 L 4147.41 3049.61 M 4145.37 3052.47 L 4147.41 3050.43 M 4146.6 3051.25 L 4145.16 3049.61~none~rep8~~0#@$PAD~ELLIPSE~4179~3066~6~6~11~U2_2~2~1.5~~0~gge130~0~~Y~0~0~0.4~4179,3066#@$PAD~ELLIPSE~4169~3066~6~6~11~U2_2~1~1.5~~0~gge133~0~~Y~0~0~0.4~4169,3066#@$PAD~ELLIPSE~4189.08~3065.61~6~6~11~U2_6~3~1.5~~0~gge136~0~~Y~0~0~0.4~4189.08,3065.61",
    "LIB~4232~3102~package`DIP-8`value`LT1007~~~gge231~1~a364964159edcd4496fc3f76bed961f9~1515376635~0~#@$TEXT~P~4251~3092.451~0.7~0~~3~~4.5~U3~M 4251 3089.9999 L 4251 3093.0599 L 4251.2 3093.6799 L 4251.61 3094.0899 L 4252.23 3094.2899 L 4252.64 3094.2899 L 4253.25 3094.0899 L 4253.66 3093.6799 L 4253.86 3093.0599 L 4253.86 3089.9999 M 4255.62 3089.9999 L 4257.87 3089.9999 L 4256.65 3091.6299 L 4257.26 3091.6299 L 4257.67 3091.8399 L 4257.87 3092.0399 L 4258.08 3092.6499 L 4258.08 3093.0599 L 4257.87 3093.6799 L 4257.46 3094.0899 L 4256.85 3094.2899 L 4256.24 3094.2899 L 4255.62 3094.0899 L 4255.42 3093.8799 L 4255.21 3093.4699~~gge233~~0#@$TRACK~1~3~~4237 3137 4257 3137~gge235~0#@$TRACK~1~3~~4257 3137 4257 3097~gge236~0#@$TRACK~1~3~~4237 3137 4237 3097~gge237~0#@$TRACK~1~3~~4237 3097 4242 3097~gge238~0#@$TRACK~1~3~~4252 3097 4257 3097~gge239~0#@$ARC~1~3~~M 4252 3097 A 4.99999 4.99999 0 0 1 4242 3097~~gge240~0#@$TEXT~N~4244~3084.45~0.7~0~~3~~4.5~LT1007~M 4244 3082 L 4244 3086.29 M 4244 3086.29 L 4246.45 3086.29 M 4249.24 3082 L 4249.24 3086.29 M 4247.8 3082 L 4250.67 3082 M 4252.02 3082.81 L 4252.43 3082.61 L 4253.04 3082 L 4253.04 3086.29 M 4255.62 3082 L 4255 3082.2 L 4254.6 3082.81 L 4254.39 3083.84 L 4254.39 3084.45 L 4254.6 3085.47 L 4255 3086.09 L 4255.62 3086.29 L 4256.03 3086.29 L 4256.64 3086.09 L 4257.05 3085.47 L 4257.25 3084.45 L 4257.25 3083.84 L 4257.05 3082.81 L 4256.64 3082.2 L 4256.03 3082 L 4255.62 3082 M 4259.83 3082 L 4259.22 3082.2 L 4258.81 3082.81 L 4258.6 3083.84 L 4258.6 3084.45 L 4258.81 3085.47 L 4259.22 3086.09 L 4259.83 3086.29 L 4260.24 3086.29 L 4260.85 3086.09 L 4261.26 3085.47 L 4261.47 3084.45 L 4261.47 3083.84 L 4261.26 3082.81 L 4260.85 3082.2 L 4260.24 3082 L 4259.83 3082 M 4265.68 3082 L 4263.64 3086.29 M 4262.82 3082 L 4265.68 3082~none~rep16~~0#@$PAD~RECT~4232~3102~6.3~6.3~11~~1~1.75~4235.15 3098.85 4235.15 3105.15 4228.85 3105.15 4228.85 3098.85~270~gge241~0~~Y~0~0~0.4~4232,3102#@$PAD~ELLIPSE~4232~3112~6.3~6.3~11~U3_2~2~1.75~~270~gge244~0~~Y~0~0~0.4~4232,3112#@$PAD~ELLIPSE~4232~3122~6.3~6.3~11~GND~3~1.75~~270~gge247~0~~Y~0~0~0.4~4232,3122#@$PAD~ELLIPSE~4232~3132~6.3~6.3~11~-6V~4~1.75~~270~gge250~0~~Y~0~0~0.4~4232,3132#@$PAD~ELLIPSE~4262~3132~6.3~6.3~11~~5~1.75~~270~gge253~0~~Y~0~0~0.4~4262,3132#@$PAD~ELLIPSE~4262~3122~6.3~6.3~11~U3_6~6~1.75~~270~gge256~0~~Y~0~0~0.4~4262,3122#@$PAD~ELLIPSE~4262~3112~6.3~6.3~11~+6V~7~1.75~~270~gge259~0~~Y~0~0~0.4~4262,3112#@$PAD~ELLIPSE~4262~3102~6.3~6.3~11~~8~1.75~~270~gge262~0~~Y~0~0~0.4~4262,3102",
    "LIB~4236~3082~package`1206R~~~gge266~1~134d1066ff864cf9a4d126adbeea1891~1513180565~0~#@$PAD~RECT~4230.29~3082~3.54~6.3~1~U3_2~1~0~4228.52 3078.85 4232.06 3078.85 4232.06 3085.15 4228.52 3085.15~0~gge574~0~~Y~0~0~0.4~4230.29,3082#@$PAD~RECT~4241.71~3082~3.54~6.3~1~U3_6~2~0~4239.94 3078.85 4243.48 3078.85 4243.48 3085.15 4239.94 3085.15~0~gge578~0~~Y~0~0~0.4~4241.71,3082#@$TEXT~P~4232.922~3074.45~0.7~0~~3~~3.937~R5~M 4232.92 3072.3L4232.92 3076.06 M 4232.92 3072.3L4234.53 3072.3 L4235.07 3072.48 L4235.25 3072.66 L4235.43 3073.02 L4235.43 3073.38 L4235.25 3073.73 L4235.07 3073.91 L4234.53 3074.09 L4232.92 3074.09 M 4234.17 3074.09L4235.43 3076.06 M 4238.76 3072.3L4236.97 3072.3 L4236.79 3073.91 L4236.97 3073.73 L4237.5 3073.56 L4238.04 3073.56 L4238.58 3073.73 L4238.93 3074.09 L4239.11 3074.63 L4239.11 3074.99 L4238.93 3075.52 L4238.58 3075.88 L4238.04 3076.06 L4237.5 3076.06 L4236.97 3075.88 L4236.79 3075.7 L4236.61 3075.34 ~~gge582~~0#@$TEXT~N~4236~3065~0.5~0~~3~~4.5~1k~M 4236 3063.36 L 4236.41 3063.16 L 4237.02 3062.55 L 4237.02 3066.84 M 4238.37 3062.55 L 4238.37 3066.84 M 4240.42 3063.98 L 4238.37 3066.02 M 4239.19 3065.2 L 4240.62 3066.84~none~gge585~~0#@$TRACK~0.5~3~~4240.44 3079.05 4240.44 3084.95~gge587~0#@$TRACK~0.5~3~~4231.56 3079.05 4231.56 3084.95~gge588~0#@$TRACK~0.5~3~~4230 3079 4242 3079~gge589~0#@$TRACK~0.5~3~~4242 3079 4242 3085~gge590~0#@$TRACK~0.5~3~~4242 3085 4230 3085~gge591~0#@$TRACK~0.5~3~~4230 3085 4230 3079~gge592~0",
    "LIB~4212~3112~package`1206R~~~gge615~1~134d1066ff864cf9a4d126adbeea1891~1513180565~0~#@$PAD~RECT~4206.29~3112~3.54~6.3~1~U2_6~1~0~4204.52 3108.85 4208.06 3108.85 4208.06 3115.15 4204.52 3115.15~0~gge616~0~~Y~0~0~0.4~4206.29,3112#@$PAD~RECT~4217.71~3112~3.54~6.3~1~U3_2~2~0~4215.94 3108.85 4219.48 3108.85 4219.48 3115.15 4215.94 3115.15~0~gge620~0~~Y~0~0~0.4~4217.71,3112#@$TEXT~P~4207.72~3104.45~0.7~0~~3~~3.937~R4~M 4207.72 3102.3L4207.72 3106.06 M 4207.72 3102.3L4209.33 3102.3 L4209.87 3102.48 L4210.05 3102.66 L4210.23 3103.02 L4210.23 3103.38 L4210.05 3103.73 L4209.87 3103.91 L4209.33 3104.09 L4207.72 3104.09 M 4208.97 3104.09L4210.23 3106.06 M 4213.2 3102.3L4211.41 3104.81 L4214.09 3104.81 M 4213.2 3102.3L4213.2 3106.06 ~~gge624~~0#@$TEXT~N~4212~3095~0.5~0~~3~~4.5~1k~M 4212 3093.36 L 4212.41 3093.16 L 4213.02 3092.55 L 4213.02 3096.84 M 4214.37 3092.55 L 4214.37 3096.84 M 4216.42 3093.98 L 4214.37 3096.02 M 4215.19 3095.2 L 4216.62 3096.84~none~gge627~~0#@$TRACK~0.5~3~~4216.44 3109.05 4216.44 3114.95~gge629~0#@$TRACK~0.5~3~~4207.56 3109.05 4207.56 3114.95~gge630~0#@$TRACK~0.5~3~~4206 3109 4218 3109~gge631~0#@$TRACK~0.5~3~~4218 3109 4218 3115~gge632~0#@$TRACK~0.5~3~~4218 3115 4206 3115~gge633~0#@$TRACK~0.5~3~~4206 3115 4206 3109~gge634~0",
    "LIB~4139~3077~package`1206R~~~gge1467~1~134d1066ff864cf9a4d126adbeea1891~1513180565~0~#@$PAD~RECT~4133.29~3077~3.54~6.3~1~U1_6~1~0~4131.52 3073.85 4135.06 3073.85 4135.06 3080.15 4131.52 3080.15~0~gge1468~0~~Y~0~0~0.4~4133.29,3077#@$PAD~RECT~4144.71~3077~3.54~6.3~1~C1_2~2~0~4142.94 3073.85 4146.48 3073.85 4146.48 3080.15 4142.94 3080.15~0~gge1474~0~~Y~0~0~0.4~4144.71,3077#@$TEXT~P~4125.001~3081.15~0.7~0~~3~~3.937~R1~M 4125.0002 3079 L 4125.0002 3082.76 M 4125.0002 3079 L 4126.6102 3079 L 4127.1502 3079.18 L 4127.3302 3079.36 L 4127.5102 3079.72 L 4127.5102 3080.08 L 4127.3302 3080.43 L 4127.1502 3080.61 L 4126.6102 3080.79 L 4125.0002 3080.79 M 4126.2502 3080.79 L 4127.5102 3082.76 M 4128.6902 3079.72 L 4129.0502 3079.54 L 4129.5802 3079 L 4129.5802 3082.76~~gge1480~~0#@$TEXT~N~4139~3060~0.5~0~~3~~4.5~1k~M 4139 3058.36 L 4139.41 3058.16 L 4140.02 3057.55 L 4140.02 3061.84 M 4141.37 3057.55 L 4141.37 3061.84 M 4143.42 3058.98 L 4141.37 3061.02 M 4142.19 3060.2 L 4143.62 3061.84~none~gge1482~~0#@$TRACK~0.5~3~~4143.44 3074.05 4143.44 3079.95~gge1484~0#@$TRACK~0.5~3~~4134.56 3074.05 4134.56 3079.95~gge1485~0#@$TRACK~0.5~3~~4133 3074 4145 3074~gge1486~0#@$TRACK~0.5~3~~4145 3074 4145 3080~gge1487~0#@$TRACK~0.5~3~~4145 3080 4133 3080~gge1488~0#@$TRACK~0.5~3~~4133 3080 4133 3074~gge1489~0",
    "LIB~4171~3077~package`1206R~~~gge1501~1~134d1066ff864cf9a4d126adbeea1891~1513180565~0~#@$PAD~RECT~4165.29~3077~3.54~6.3~1~U2_2~1~0~4163.52 3073.85 4167.06 3073.85 4167.06 3080.15 4163.52 3080.15~0~gge1502~0~~Y~0~0~0.4~4165.29,3077#@$PAD~RECT~4176.71~3077~3.54~6.3~1~U2_6~2~0~4174.94 3073.85 4178.48 3073.85 4178.48 3080.15 4174.94 3080.15~0~gge1508~0~~Y~0~0~0.4~4176.71,3077#@$TEXT~P~4156.001~3082.15~0.7~0~~3~~3.937~R3~M 4156.0001 3080 L 4156.0001 3083.76 M 4156.0001 3080 L 4157.6101 3080 L 4158.1501 3080.18 L 4158.3301 3080.36 L 4158.5101 3080.72 L 4158.5101 3081.08 L 4158.3301 3081.43 L 4158.1501 3081.61 L 4157.6101 3081.79 L 4156.0001 3081.79 M 4157.2501 3081.79 L 4158.5101 3083.76 M 4160.0501 3080 L 4162.0101 3080 L 4160.9401 3081.43 L 4161.4801 3081.43 L 4161.8301 3081.61 L 4162.0101 3081.79 L 4162.1901 3082.33 L 4162.1901 3082.69 L 4162.0101 3083.22 L 4161.6601 3083.58 L 4161.1201 3083.76 L 4160.5801 3083.76 L 4160.0501 3083.58 L 4159.8701 3083.4 L 4159.6901 3083.04~~gge1514~~0#@$TEXT~N~4171~3060~0.5~0~~3~~4.5~1k~M 4171 3058.36 L 4171.41 3058.16 L 4172.02 3057.55 L 4172.02 3061.84 M 4173.37 3057.55 L 4173.37 3061.84 M 4175.42 3058.98 L 4173.37 3061.02 M 4174.19 3060.2 L 4175.62 3061.84~none~gge1517~~0#@$TRACK~0.5~3~~4175.44 3074.05 4175.44 3079.95~gge1519~0#@$TRACK~0.5~3~~4166.56 3074.05 4166.56 3079.95~gge1520~0#@$TRACK~0.5~3~~4165 3074 4177 3074~gge1521~0#@$TRACK~0.5~3~~4177 3074 4177 3080~gge1522~0#@$TRACK~0.5~3~~4177 3080 4165 3080~gge1523~0#@$TRACK~0.5~3~~4165 3080 4165 3074~gge1524~0",
    "LIB~4148~3113~package`1206R~90~~gge2034~1~134d1066ff864cf9a4d126adbeea1891~1513180565~0~#@$PAD~RECT~4148~3118.71~3.54~6.3~1~C2_1~1~0~4144.85 3120.48 4144.85 3116.94 4151.15 3116.94 4151.15 3120.48~90~gge2035~0~~Y~0~0~0.4~4148,3118.71#@$PAD~RECT~4148~3107.29~3.54~6.3~1~C1_2~2~0~4144.85 3109.06 4144.85 3105.52 4151.15 3105.52 4151.15 3109.06~90~gge2040~0~~Y~0~0~0.4~4148,3107.29#@$TEXT~P~4145~3101~0.7~0~~3~~3.937~R2~M 4144.999 3098.85 L 4144.999 3102.61 M 4144.999 3098.85 L 4146.609 3098.85 L 4147.149 3099.03 L 4147.329 3099.21 L 4147.509 3099.57 L 4147.509 3099.93 L 4147.329 3100.28 L 4147.149 3100.46 L 4146.609 3100.64 L 4144.999 3100.64 M 4146.249 3100.64 L 4147.509 3102.61 M 4148.869 3099.75 L 4148.869 3099.57 L 4149.049 3099.21 L 4149.219 3099.03 L 4149.579 3098.85 L 4150.299 3098.85 L 4150.659 3099.03 L 4150.829 3099.21 L 4151.009 3099.57 L 4151.009 3099.93 L 4150.829 3100.28 L 4150.479 3100.82 L 4148.689 3102.61 L 4151.189 3102.61~~gge2046~~0#@$TEXT~N~4131~3113~0.5~90~~3~~4.5~1k~M 4129.36 3113 L 4129.16 3112.59 L 4128.55 3111.98 L 4132.84 3111.98 M 4128.55 3110.63 L 4132.84 3110.63 M 4129.98 3108.58 L 4132.02 3110.63 M 4131.2 3109.81 L 4132.84 3108.38~none~gge2048~~0#@$TRACK~0.5~3~~4145.05 3108.56 4150.95 3108.56~gge2050~0#@$TRACK~0.5~3~~4145.05 3117.44 4150.95 3117.44~gge2051~0#@$TRACK~0.5~3~~4145 3119 4145 3107~gge2052~0#@$TRACK~0.5~3~~4145 3107 4151 3107~gge2053~0#@$TRACK~0.5~3~~4151 3107 4151 3119~gge2054~0#@$TRACK~0.5~3~~4151 3119 4145 3119~gge2055~0",
    "PAD~ELLIPSE~4107~3155~6~6~11~+6V~60~1.8~~0~gge463~0~~Y~0~0~0.4~4107,3155",
    "PAD~ELLIPSE~4152~3155~6~6~11~GND~61~1.8~~0~gge466~0~~Y~0~0~0.4~4152,3155",
    "PAD~ELLIPSE~4193~3155~6~6~11~-6V~62~1.8~~0~gge469~0~~Y~0~0~0.4~4193,3155",
    "PAD~ELLIPSE~4278~3129~6~6~11~U3_6~63~1.8~~0~gge484~0~~Y~0~0~0.4~4278,3129",
    "PAD~ELLIPSE~4042~3093~6~6~11~GND~64~1.8~~0~gge523~0~~Y~0~0~0.4~4042,3093",
    "HOLE~4041~3061~5.9055~gge526~0",
    "HOLE~4275~3062~5.9055~gge530~0",
    "HOLE~4276~3154~5.9055~gge534~0",
    "HOLE~4041~3155~5.9055~gge538~0",
    "HOLE~4056~3105~9.8425~gge641~0",
    "HOLE~4067~3104~4~gge645~0",
    "TRACK~1~10~~4031.09 3051 4287 3051 4287 3168 4031.09 3168 4031.09 3051~gge1442~0",
    "PAD~ELLIPSE~4211~3130~6~6~11~S$1785~67~1.8~~270~gge1444~0~~Y~0~0~0.4~4211,3130",
    "PAD~ELLIPSE~4055~3074~6~6~11~U1_6~63~1.8~~0~gge1966~0~~Y~0~0~0.4~4055,3074"
  ],
  "systemColor": "#000000~#FFFFFF~#FFFFFF~#222222~#FFFFFF",
  "layers": [
    "1~TopLayer~#FF0000~true~true~true~",
    "2~BottomLayer~#0000FF~true~false~true~",
    "3~TopSilkLayer~#FFFF00~true~false~true~",
    "4~BottomSilkLayer~#808000~true~false~true~",
    "5~TopPasterLayer~#808080~true~false~true~",
    "6~BottomPasterLayer~#800000~true~false~true~",
    "7~TopSolderLayer~#800080~true~false~true~",
    "8~BottomSolderLayer~#AA00FF~true~false~true~",
    "9~Ratlines~#6464FF~true~false~true~",
    "10~BoardOutline~#FF00FF~true~false~true~",
    "11~Multi-Layer~#C0C0C0~true~false~true~",
    "12~Document~#FFFFFF~true~false~true~",
    "13~TopAssembly~#33CC99~false~false~false~",
    "14~BottomAssembly~#5555FF~false~false~false~",
    "15~Mechanical~#F022F0~false~false~false~",
    "21~Inner1~#800000~false~false~false~~",
    "22~Inner2~#008000~false~false~false~~",
    "23~Inner3~#00FF00~false~false~false~~",
    "24~Inner4~#000080~false~false~false~~",
    "25~Inner5~#70DBFA~false~false~false~~",
    "26~Inner6~#00CC66~false~false~false~~",
    "27~Inner7~#9966FF~false~false~false~~",
    "28~Inner8~#800080~false~false~false~~",
    "29~Inner9~#008080~false~false~false~~",
    "30~Inner10~#15935F~false~false~false~~",
    "31~Inner11~#000080~false~false~false~~",
    "32~Inner12~#00B400~false~false~false~~",
    "33~Inner13~#2E4756~false~false~false~~",
    "34~Inner14~#99842F~false~false~false~~",
    "35~Inner15~#FFFFAA~false~false~false~~",
    "36~Inner16~#99842F~false~false~false~~",
    "37~Inner17~#2E4756~false~false~false~~",
    "38~Inner18~#3535FF~false~false~false~~",
    "39~Inner19~#8000BC~false~false~false~~",
    "40~Inner20~#43AE5F~false~false~false~~",
    "41~Inner21~#C3ECCE~false~false~false~~",
    "42~Inner22~#728978~false~false~false~~",
    "43~Inner23~#39503F~false~false~false~~",
    "44~Inner24~#0C715D~false~false~false~~",
    "45~Inner25~#5A8A80~false~false~false~~",
    "46~Inner26~#2B937E~false~false~false~~",
    "47~Inner27~#23999D~false~false~false~~",
    "48~Inner28~#45B4E3~false~false~false~~",
    "49~Inner29~#215DA1~false~false~false~~",
    "50~Inner30~#4564D7~false~false~false~~",
    "51~Inner31~#6969E9~false~false~false~~",
    "52~Inner32~#9069E9~false~false~false~~"
  ],
  "objects": [
    "All~true~false",
    "Component~true~true",
    "Prefix~true~true",
    "Name~true~false",
    "Track~true~true",
    "Pad~true~true",
    "Via~true~true",
    "Hole~true~true",
    "Copper_Area~true~true",
    "Circle~true~true",
    "Arc~true~true",
    "Solid_Region~true~true",
    "Text~true~true",
    "Image~true~true",
    "Rect~true~true",
    "Dimension~true~true",
    "Protractor~true~true"
  ],
  "BBox": {
    "x": 4017,
    "y": 3039,
    "width": 294,
    "height": 146
  },
  "preference": {
    "hideFootprints": "",
    "hideNets": ""
  },
  "DRCRULE": {
    "Default": {
      "trackWidth": 0.6,
      "clearance": 0.6,
      "viaHoleDiameter": 2.4,
      "viaHoleDrill": 1.2
    },
    "isRealtime": true,
    "checkObjectToCopperarea": true,
    "showDRCRangeLine": true
  },
  "routerRule": {
    "unit": "mm",
    "trackWidth": 1.2,
    "trackClearance": 0.3,
    "viaHoleD": 0.305,
    "viaDiameter": 0.61,
    "routerLayers": [
      1,
      2
    ],
    "smdClearance": 0.3,
    "nets": [
      "+6V",
      "-6V",
      "C1_2",
      "C2_1",
      "GND",
      "U1_6",
      "U2_6",
      "U3_2",
      "U3_6"
    ],
    "padsCount": 59,
    "skipNets": [],
    "specialNets": [],
    "realtime": true
  },
  "panelize": {
    "column": 1,
    "row": 1,
    "columnSpacing": 0,
    "rowSpacing": 3.937,
    "createBorder": false
  },
  "netColors": {}
}
```
