## Supplementary material for "The OpenPicoAmp-100k : an open-source high performance amplifier for single channel recording in planar lipid bilayers": EasyEDA source file for the gain amplifier, headstage and power supply: PowerSupplyBRD.json

```
{
  "head": {
    "docType": "3",
    "editorVersion": "6.2.41",
    "bindSCHId": [
      "299886c5918147c398fdd6b03fd23adf"
    ],
    "c_para": {},
    "hasIdFlag": true,
    "x": "4000",
    "y": "3000",
    "importFlag": 0,
    "transformList": ""
  },
  "canvas": "CA~1000~1000~#000000~yes~#FFFFFF~10~1000~1000~line~0.5~mm~7.874~45~visible~0.5~4000~3000~1~yes",
  "shape": [
    "TRACK~7.874~2~GND~4342 3070 4342 3177.5 4341.8398 3177.5~gge2678~0",
    "TRACK~7.874~2~GND~4086 3109.122 4086 3148.5 4109.5 3192.5~gge968~0",
    "TRACK~7.874~2~GND~4425.5 3177.5 4285 3177.5 4285 3216.5~gge2681~0",
    "TRACK~3.937~1~R4_1~4288 3159.5 4288 3159 4253.92 3206.08 4175.5 3206.08~gge2529~0",
    "TRACK~3.937~1~Q3_3~4239 3165.5 4239 3165.5 4199.5 3165.5~gge684~0",
    "TRACK~3.937~1~R3_1~4224.5 3185.921 4207.5 3186 4180.5 3166 4180.5 3157~gge660~0",
    "TRACK~3.937~1~R4_1~4385.5 3166.5 4385.5 3159 4288 3159 4287.5 3159.5~gge2526~0",
    "TRACK~3.937~1~GND~4151 3127.5 4151 3127.5 4151 3185~gge650~0",
    "TRACK~7.874~1~R4_1~4385.5 3166.5 4385.5 3161 4429 3117.5 4428.5 3118 4428 3118 4428.5 3118.5~gge661~0",
    "TRACK~3.937~1~Q3_2~4249 3165.5 4249 3196 4224.5 3196~gge640~0",
    "TRACK~7.874~1~D1_2~4109.5 3152.5 4117 3107.75 4117 3090.5~gge641~0",
    "TRACK~3.937~1~D1_2~4060.5 3196.5 4065.5 3196.5 4109.5 3152.5~gge643~0",
    "TRACK~7.874~1~R4_1~4385.5 3163 4385.5 3070 4386 3069.5 4386 3069.5 4386 3069.5~gge853~0",
    "TRACK~3.937~1~GND~4070.73 3247 4070.73 3231.27 4109.5 3192.5~gge648~0",
    "TRACK~3.937~1~GND~4175.5 3186 4116 3186 4109.5 3192.5~gge649~0",
    "TRACK~3.937~1~R2_1~4147 3090.5 4151 3090.5 4151 3076 4155.9995 3076~gge652~0",
    "TRACK~3.937~1~R2_1~4147 3090.5 4151.1 3090.7 4151 3107.5~gge653~0",
    "TRACK~3.937~1~R5_1~4199.5 3195.5 4195.5 3195.5 4175.5 3195.5 4175.5 3196~gge670~0",
    "TRACK~3.937~1~Q1_3~4180.5 3099.9 4180.5 3076 4175 3076~gge658~0",
    "TRACK~7.874~1~D1_2~4086 3061.8799 4188.0898 3061.51 4188.0898 3061.51 4188.0989 3061.501 4219 3061.501~gge962~0",
    "TRACK~3.937~1~Q1_3~4219 3071.001 4219 3080.5 4212 3087.5 4180.5 3087.5~gge657~0",
    "TRACK~3.937~1~Q1_3~4180.5 3087.5 4180.5 3088 4180.5 3127~gge656~0",
    "TRACK~7.874~1~Q4_2~4219 3052.1011 4232.6011 3052.1011 4244 3063.5 4244 3117.5 4209 3117.5~gge672~0",
    "TRACK~7.874~1~R4_1~4385.4995 3205.5 4385.5 3187.5 4385.5 3166.5~gge662~0",
    "TRACK~3.937~1~Q3_3~4151 3117.5 4168 3117.5 4168 3144 4199.5 3144 4199.5 3165.5~gge666~0",
    "TRACK~3.937~1~D1_2~4165.5 3076 4165.5 3066.6606 4165.5 3061.6~gge769~0",
    "TRACK~3.937~1~R1_1~4060.5 3226.5 4060.5 3246.23 4061.27 3247~gge2638~0",
    "TRACK~7.874~1~D1_2~4117 3090.5 4117 3062~gge2620~0",
    "TRACK~3.937~1~Q1_3~4181.25 3126 4197 3126 4217 3146 4251 3146 4259 3154 4259 3165.5~gge683~0",
    "TRACK~3.937~1~R8_1~4364 3189.5 4376 3205.5 4376 3205.5~gge691~0",
    "TRACK~7.874~1~ACIN+~4068 3077.5 4085.874 3077.5 4086 3077.626~gge2628~0",
    "TRACK~7.874~1~ACIN+~4061.5 3071 4068 3077.5~gge2629~0",
    "TRACK~7.874~1~DCOUT~4425.5 3206 4395.3994 3206 4394.8994 3205.5~gge788~0",
    "TRACK~7.874~1~ACIN-~4061 3101.5 4068 3094.5 4084.874 3094.5 4086 3093.374~gge965~0",
    "TRACK~7.874~1~R8_1~4325 3216.5 4365 3216.5 4376 3205.5~gge692~0",
    "TRACK~7.874~1~GND~4285 3216.5 4285 3233 4150 3233 4109.5 3192.5~gge651~0",
    "TEXT~L~4370.5~3060.43~0.8~0~~3~~8~DCin+~M 4370.5 3052.3699 L 4370.5 3059.9999 M 4370.5 3052.3699 L 4373.05 3052.3699 L 4374.14 3052.7299 L 4374.86 3053.4599 L 4375.23 3054.1799 L 4375.59 3055.2799 L 4375.59 3057.0899 L 4375.23 3058.1799 L 4374.86 3058.9099 L 4374.14 3059.6399 L 4373.05 3059.9999 L 4370.5 3059.9999 M 4383.45 3054.1799 L 4383.08 3053.4599 L 4382.35 3052.7299 L 4381.63 3052.3699 L 4380.17 3052.3699 L 4379.45 3052.7299 L 4378.72 3053.4599 L 4378.35 3054.1799 L 4377.99 3055.2799 L 4377.99 3057.0899 L 4378.35 3058.1799 L 4378.72 3058.9099 L 4379.45 3059.6399 L 4380.17 3059.9999 L 4381.63 3059.9999 L 4382.35 3059.6399 L 4383.08 3058.9099 L 4383.45 3058.1799 M 4385.85 3052.3699 L 4386.21 3052.7299 L 4386.57 3052.3699 L 4386.21 3051.9999 L 4385.85 3052.3699 M 4386.21 3054.9099 L 4386.21 3059.9999 M 4388.97 3054.9099 L 4388.97 3059.9999 M 4388.97 3056.3699 L 4390.06 3055.2799 L 4390.79 3054.9099 L 4391.88 3054.9099 L 4392.61 3055.2799 L 4392.97 3056.3699 L 4392.97 3059.9999 M 4398.65 3053.4599 L 4398.65 3059.9999 M 4395.37 3056.7299 L 4401.92 3056.7299~~gge847~~0~",
    "TEXT~L~4212~3220.5~0.8~0~~3~~8~I_lim~M 4212 3216.14 L 4212 3223.77 M 4214.4 3226.32 L 4220.95 3226.32 M 4223.35 3216.14 L 4223.35 3223.77 M 4225.75 3216.14 L 4226.11 3216.5 L 4226.47 3216.14 L 4226.11 3215.77 L 4225.75 3216.14 M 4226.11 3218.68 L 4226.11 3223.77 M 4228.87 3218.68 L 4228.87 3223.77 M 4228.87 3220.14 L 4229.96 3219.05 L 4230.69 3218.68 L 4231.78 3218.68 L 4232.51 3219.05 L 4232.87 3220.14 L 4232.87 3223.77 M 4232.87 3220.14 L 4233.96 3219.05 L 4234.69 3218.68 L 4235.78 3218.68 L 4236.51 3219.05 L 4236.87 3220.14 L 4236.87 3223.77~~gge826~~0~",
    "TEXT~L~4156.5~3220.23~0.8~0~~3~~8~V_adj~M 4156.4999 3215.87 L 4159.4099 3223.5 M 4162.3199 3215.87 L 4159.4099 3223.5 M 4164.7199 3226.05 L 4171.2599 3226.05 M 4178.0299 3218.41 L 4178.0299 3223.5 M 4178.0299 3219.5 L 4177.2999 3218.78 L 4176.5699 3218.41 L 4175.4799 3218.41 L 4174.7499 3218.78 L 4174.0299 3219.5 L 4173.6599 3220.59 L 4173.6599 3221.32 L 4174.0299 3222.41 L 4174.7499 3223.14 L 4175.4799 3223.5 L 4176.5699 3223.5 L 4177.2999 3223.14 L 4178.0299 3222.41 M 4184.7899 3215.87 L 4184.7899 3223.5 M 4184.7899 3219.5 L 4184.0599 3218.78 L 4183.3399 3218.41 L 4182.2499 3218.41 L 4181.5199 3218.78 L 4180.7899 3219.5 L 4180.4299 3220.59 L 4180.4299 3221.32 L 4180.7899 3222.41 L 4181.5199 3223.14 L 4182.2499 3223.5 L 4183.3399 3223.5 L 4184.0599 3223.14 L 4184.7899 3222.41 M 4188.6499 3215.87 L 4189.0099 3216.23 L 4189.3699 3215.87 L 4189.0099 3215.5 L 4188.6499 3215.87 M 4189.0099 3218.41 L 4189.0099 3224.59 L 4188.6499 3225.68 L 4187.9199 3226.05 L 4187.1899 3226.05~~gge824~~0~",
    "TEXT~L~4406~3223.56~0.8~0~~3~~8~Vout+~M 4406 3215.5001 L 4408.91 3223.1301 M 4411.82 3215.5001 L 4408.91 3223.1301 M 4416.04 3218.0401 L 4415.31 3218.4101 L 4414.58 3219.1301 L 4414.22 3220.2201 L 4414.22 3220.9501 L 4414.58 3222.0401 L 4415.31 3222.7701 L 4416.04 3223.1301 L 4417.13 3223.1301 L 4417.85 3222.7701 L 4418.58 3222.0401 L 4418.95 3220.9501 L 4418.95 3220.2201 L 4418.58 3219.1301 L 4417.85 3218.4101 L 4417.13 3218.0401 L 4416.04 3218.0401 M 4421.35 3218.0401 L 4421.35 3221.6801 L 4421.71 3222.7701 L 4422.44 3223.1301 L 4423.53 3223.1301 L 4424.25 3222.7701 L 4425.35 3221.6801 M 4425.35 3218.0401 L 4425.35 3223.1301 M 4428.84 3215.5001 L 4428.84 3221.6801 L 4429.2 3222.7701 L 4429.93 3223.1301 L 4430.65 3223.1301 M 4427.75 3218.0401 L 4430.29 3218.0401 M 4436.33 3216.5901 L 4436.33 3223.1301 M 4433.05 3219.8601 L 4439.6 3219.8601~~gge794~~0~",
    "TEXT~L~4065.56~3147.24~0.8~90~~3~~8~24VAC~M 4059.3101 3146.88 L 4058.9501 3146.88 L 4058.2201 3146.51 L 4057.8601 3146.15 L 4057.5001 3145.42 L 4057.5001 3143.97 L 4057.8601 3143.24 L 4058.2201 3142.88 L 4058.9501 3142.51 L 4059.6801 3142.51 L 4060.4101 3142.88 L 4061.5001 3143.6 L 4065.1301 3147.24 L 4065.1301 3142.15 M 4057.5001 3136.11 L 4062.5901 3139.75 L 4062.5901 3134.29 M 4057.5001 3136.11 L 4065.1301 3136.11 M 4057.5001 3131.89 L 4065.1301 3128.99 M 4057.5001 3126.08 L 4065.1301 3128.99 M 4057.5001 3120.77 L 4065.1301 3123.68 M 4057.5001 3120.77 L 4065.1301 3117.86 M 4062.5901 3122.59 L 4062.5901 3118.95 M 4059.3101 3110 L 4058.5901 3110.37 L 4057.8601 3111.09 L 4057.5001 3111.82 L 4057.5001 3113.28 L 4057.8601 3114 L 4058.5901 3114.73 L 4059.3101 3115.09 L 4060.4101 3115.46 L 4062.2201 3115.46 L 4063.3101 3115.09 L 4064.0401 3114.73 L 4064.7701 3114 L 4065.1301 3113.28 L 4065.1301 3111.82 L 4064.7701 3111.09 L 4064.0401 3110.37 L 4063.3101 3110~~gge761~~0~",
    "TEXT~L~4405~3168.06~0.8~0~~3~~8~Vout-~M 4405 3160.0001 L 4407.91 3167.6301 M 4410.82 3160.0001 L 4407.91 3167.6301 M 4415.04 3162.5401 L 4414.31 3162.9101 L 4413.58 3163.6301 L 4413.22 3164.7201 L 4413.22 3165.4501 L 4413.58 3166.5401 L 4414.31 3167.2701 L 4415.04 3167.6301 L 4416.13 3167.6301 L 4416.85 3167.2701 L 4417.58 3166.5401 L 4417.95 3165.4501 L 4417.95 3164.7201 L 4417.58 3163.6301 L 4416.85 3162.9101 L 4416.13 3162.5401 L 4415.04 3162.5401 M 4420.35 3162.5401 L 4420.35 3166.1801 L 4420.71 3167.2701 L 4421.44 3167.6301 L 4422.53 3167.6301 L 4423.25 3167.2701 L 4424.35 3166.1801 M 4424.35 3162.5401 L 4424.35 3167.6301 M 4427.84 3160.0001 L 4427.84 3166.1801 L 4428.2 3167.2701 L 4428.93 3167.6301 L 4429.65 3167.6301 M 4426.75 3162.5401 L 4429.29 3162.5401 M 4432.05 3164.3601 L 4438.6 3164.3601~~gge2582~~0~",
    "TEXT~L~4320.5~3060~0.8~0~~3~~8~DCin-~M 4320.5 3051.9399 L 4320.5 3059.5699 M 4320.5 3051.9399 L 4323.05 3051.9399 L 4324.14 3052.2999 L 4324.86 3053.0299 L 4325.23 3053.7499 L 4325.59 3054.8499 L 4325.59 3056.6599 L 4325.23 3057.7499 L 4324.86 3058.4799 L 4324.14 3059.2099 L 4323.05 3059.5699 L 4320.5 3059.5699 M 4333.45 3053.7499 L 4333.08 3053.0299 L 4332.35 3052.2999 L 4331.63 3051.9399 L 4330.17 3051.9399 L 4329.45 3052.2999 L 4328.72 3053.0299 L 4328.35 3053.7499 L 4327.99 3054.8499 L 4327.99 3056.6599 L 4328.35 3057.7499 L 4328.72 3058.4799 L 4329.45 3059.2099 L 4330.17 3059.5699 L 4331.63 3059.5699 L 4332.35 3059.2099 L 4333.08 3058.4799 L 4333.45 3057.7499 M 4335.85 3051.9399 L 4336.21 3052.2999 L 4336.57 3051.9399 L 4336.21 3051.5699 L 4335.85 3051.9399 M 4336.21 3054.4799 L 4336.21 3059.5699 M 4338.97 3054.4799 L 4338.97 3059.5699 M 4338.97 3055.9399 L 4340.06 3054.8499 L 4340.79 3054.4799 L 4341.88 3054.4799 L 4342.61 3054.8499 L 4342.97 3055.9399 L 4342.97 3059.5699 M 4345.37 3056.2999 L 4351.92 3056.2999~~gge2624~~0~",
    "LIB~4109.5~3172.5~package`CAP-D22.0XF10.0`~~~gge16~1~e1842d2f26984d8d9e0d9c0240130552~1541683779~0~dce0ea862a681f44#@$TEXT~P~4113.5~3222.95~0.6~0~~3~~4.5~C1~M 4116.57 3221.52 L 4116.36 3221.11 L 4115.95 3220.7 L 4115.55 3220.5 L 4114.73 3220.5 L 4114.32 3220.7 L 4113.91 3221.11 L 4113.7 3221.52 L 4113.5 3222.13 L 4113.5 3223.15 L 4113.7 3223.77 L 4113.91 3224.18 L 4114.32 3224.59 L 4114.73 3224.79 L 4115.55 3224.79 L 4115.95 3224.59 L 4116.36 3224.18 L 4116.57 3223.77 M 4117.92 3221.31 L 4118.33 3221.11 L 4118.94 3220.5 L 4118.94 3224.79~~gge17~~0~#@$TEXT~N~4109.5~3120.5~0.6~0~~3~~4.5~10000uF~M 4109.5 3118.86 L 4109.91 3118.66 L 4110.52 3118.05 L 4110.52 3122.34 M 4113.1 3118.05 L 4112.49 3118.25 L 4112.08 3118.86 L 4111.87 3119.89 L 4111.87 3120.5 L 4112.08 3121.52 L 4112.49 3122.14 L 4113.1 3122.34 L 4113.51 3122.34 L 4114.12 3122.14 L 4114.53 3121.52 L 4114.74 3120.5 L 4114.74 3119.89 L 4114.53 3118.86 L 4114.12 3118.25 L 4113.51 3118.05 L 4113.1 3118.05 M 4117.31 3118.05 L 4116.7 3118.25 L 4116.29 3118.86 L 4116.09 3119.89 L 4116.09 3120.5 L 4116.29 3121.52 L 4116.7 3122.14 L 4117.31 3122.34 L 4117.72 3122.34 L 4118.34 3122.14 L 4118.75 3121.52 L 4118.95 3120.5 L 4118.95 3119.89 L 4118.75 3118.86 L 4118.34 3118.25 L 4117.72 3118.05 L 4117.31 3118.05 M 4121.53 3118.05 L 4120.91 3118.25 L 4120.5 3118.86 L 4120.3 3119.89 L 4120.3 3120.5 L 4120.5 3121.52 L 4120.91 3122.14 L 4121.53 3122.34 L 4121.94 3122.34 L 4122.55 3122.14 L 4122.96 3121.52 L 4123.16 3120.5 L 4123.16 3119.89 L 4122.96 3118.86 L 4122.55 3118.25 L 4121.94 3118.05 L 4121.53 3118.05 M 4125.74 3118.05 L 4125.13 3118.25 L 4124.72 3118.86 L 4124.51 3119.89 L 4124.51 3120.5 L 4124.72 3121.52 L 4125.13 3122.14 L 4125.74 3122.34 L 4126.15 3122.34 L 4126.76 3122.14 L 4127.17 3121.52 L 4127.38 3120.5 L 4127.38 3119.89 L 4127.17 3118.86 L 4126.76 3118.25 L 4126.15 3118.05 L 4125.74 3118.05 M 4128.73 3119.48 L 4128.73 3121.52 L 4128.93 3122.14 L 4129.34 3122.34 L 4129.95 3122.34 L 4130.36 3122.14 L 4130.98 3121.52 M 4130.98 3119.48 L 4130.98 3122.34 M 4132.33 3118.05 L 4132.33 3122.34 M 4132.33 3118.05 L 4134.99 3118.05 M 4132.33 3120.09 L 4133.96 3120.09~none~gge18~~0~#@$ARC~1~3~~M 4152.81 3172.3 A 43.30709 43.30709 0 1 0 4152.8 3173.06~~gge19~0#@$TRACK~1~3~~4106.9 3138.1 4113.7 3138.1~gge20~0#@$TRACK~1~3~~4110.2 3141.6 4110.2 3135~gge21~0#@$SOLIDREGION~3~~M 4141.3897 3201.3188 A 43.4068 43.4068 0 0 1 4077.2166 3201.3188 Z ~solid~gge22~~~~0#@$PAD~ELLIPSE~4109.5~3152.5~11.811~11.811~11~D1_2~1~3.937~~0~gge23~0~~Y~0~0~0.4~4109.5,3152.5#@$PAD~ELLIPSE~4109.5~3192.5~11.811~11.811~11~GND~2~3.937~~0~gge24~0~~Y~0~0~0.4~4109.5,3192.5",
    "LIB~4066~3247~package`LED-3MM`~~~gge25~1~192772e072a64753877247a673fe06f5~1541691490~0~ab1d26a8fb5c4853#@$TEXT~P~4076~3247.5~0.6~0~~3~~4.5~LED1~M 4076 3245.05 L 4076 3249.34 M 4076 3249.34 L 4078.45 3249.34 M 4079.8 3245.05 L 4079.8 3249.34 M 4079.8 3245.05 L 4082.46 3245.05 M 4079.8 3247.09 L 4081.44 3247.09 M 4079.8 3249.34 L 4082.46 3249.34 M 4083.81 3245.05 L 4083.81 3249.34 M 4083.81 3245.05 L 4085.25 3245.05 L 4085.86 3245.25 L 4086.27 3245.66 L 4086.47 3246.07 L 4086.68 3246.68 L 4086.68 3247.7 L 4086.47 3248.32 L 4086.27 3248.73 L 4085.86 3249.14 L 4085.25 3249.34 L 4083.81 3249.34 M 4088.03 3245.86 L 4088.44 3245.66 L 4089.05 3245.05 L 4089.05 3249.34~~gge26~~0~#@$TEXT~N~4065.01~3231.78~0.6~0~~3~~4.5~LEDOrange orange 3AO4UD~M 4065.01 3229.33 L 4065.01 3233.62 M 4065.01 3233.62 L 4067.46 3233.62 M 4068.81 3229.33 L 4068.81 3233.62 M 4068.81 3229.33 L 4071.47 3229.33 M 4068.81 3231.37 L 4070.45 3231.37 M 4068.81 3233.62 L 4071.47 3233.62 M 4072.82 3229.33 L 4072.82 3233.62 M 4072.82 3229.33 L 4074.26 3229.33 L 4074.87 3229.53 L 4075.28 3229.94 L 4075.48 3230.35 L 4075.69 3230.96 L 4075.69 3231.98 L 4075.48 3232.6 L 4075.28 3233.01 L 4074.87 3233.42 L 4074.26 3233.62 L 4072.82 3233.62 M 4078.26 3229.33 L 4077.86 3229.53 L 4077.45 3229.94 L 4077.24 3230.35 L 4077.04 3230.96 L 4077.04 3231.98 L 4077.24 3232.6 L 4077.45 3233.01 L 4077.86 3233.42 L 4078.26 3233.62 L 4079.08 3233.62 L 4079.49 3233.42 L 4079.9 3233.01 L 4080.11 3232.6 L 4080.31 3231.98 L 4080.31 3230.96 L 4080.11 3230.35 L 4079.9 3229.94 L 4079.49 3229.53 L 4079.08 3229.33 L 4078.26 3229.33 M 4081.66 3230.76 L 4081.66 3233.62 M 4081.66 3231.98 L 4081.86 3231.37 L 4082.27 3230.96 L 4082.68 3230.76 L 4083.3 3230.76 M 4087.1 3230.76 L 4087.1 3233.62 M 4087.1 3231.37 L 4086.69 3230.96 L 4086.28 3230.76 L 4085.67 3230.76 L 4085.26 3230.96 L 4084.85 3231.37 L 4084.65 3231.98 L 4084.65 3232.39 L 4084.85 3233.01 L 4085.26 3233.42 L 4085.67 3233.62 L 4086.28 3233.62 L 4086.69 3233.42 L 4087.1 3233.01 M 4088.45 3230.76 L 4088.45 3233.62 M 4088.45 3231.58 L 4089.06 3230.96 L 4089.47 3230.76 L 4090.09 3230.76 L 4090.5 3230.96 L 4090.7 3231.58 L 4090.7 3233.62 M 4094.51 3230.76 L 4094.51 3234.03 L 4094.3 3234.64 L 4094.1 3234.85 L 4093.69 3235.05 L 4093.07 3235.05 L 4092.66 3234.85 M 4094.51 3231.37 L 4094.1 3230.96 L 4093.69 3230.76 L 4093.07 3230.76 L 4092.66 3230.96 L 4092.26 3231.37 L 4092.05 3231.98 L 4092.05 3232.39 L 4092.26 3233.01 L 4092.66 3233.42 L 4093.07 3233.62 L 4093.69 3233.62 L 4094.1 3233.42 L 4094.51 3233.01 M 4095.86 3231.98 L 4098.31 3231.98 L 4098.31 3231.58 L 4098.11 3231.17 L 4097.9 3230.96 L 4097.49 3230.76 L 4096.88 3230.76 L 4096.47 3230.96 L 4096.06 3231.37 L 4095.86 3231.98 L 4095.86 3232.39 L 4096.06 3233.01 L 4096.47 3233.42 L 4096.88 3233.62 L 4097.49 3233.62 L 4097.9 3233.42 L 4098.31 3233.01 M 4103.83 3230.76 L 4103.42 3230.96 L 4103.01 3231.37 L 4102.81 3231.98 L 4102.81 3232.39 L 4103.01 3233.01 L 4103.42 3233.42 L 4103.83 3233.62 L 4104.45 3233.62 L 4104.86 3233.42 L 4105.26 3233.01 L 4105.47 3232.39 L 4105.47 3231.98 L 4105.26 3231.37 L 4104.86 3230.96 L 4104.45 3230.76 L 4103.83 3230.76 M 4106.82 3230.76 L 4106.82 3233.62 M 4106.82 3231.98 L 4107.02 3231.37 L 4107.43 3230.96 L 4107.84 3230.76 L 4108.46 3230.76 M 4112.26 3230.76 L 4112.26 3233.62 M 4112.26 3231.37 L 4111.85 3230.96 L 4111.44 3230.76 L 4110.83 3230.76 L 4110.42 3230.96 L 4110.01 3231.37 L 4109.81 3231.98 L 4109.81 3232.39 L 4110.01 3233.01 L 4110.42 3233.42 L 4110.83 3233.62 L 4111.44 3233.62 L 4111.85 3233.42 L 4112.26 3233.01 M 4113.61 3230.76 L 4113.61 3233.62 M 4113.61 3231.58 L 4114.22 3230.96 L 4114.63 3230.76 L 4115.25 3230.76 L 4115.66 3230.96 L 4115.86 3231.58 L 4115.86 3233.62 M 4119.66 3230.76 L 4119.66 3234.03 L 4119.46 3234.64 L 4119.26 3234.85 L 4118.85 3235.05 L 4118.23 3235.05 L 4117.82 3234.85 M 4119.66 3231.37 L 4119.26 3230.96 L 4118.85 3230.76 L 4118.23 3230.76 L 4117.82 3230.96 L 4117.41 3231.37 L 4117.21 3231.98 L 4117.21 3232.39 L 4117.41 3233.01 L 4117.82 3233.42 L 4118.23 3233.62 L 4118.85 3233.62 L 4119.26 3233.42 L 4119.66 3233.01 M 4121.01 3231.98 L 4123.47 3231.98 L 4123.47 3231.58 L 4123.26 3231.17 L 4123.06 3230.96 L 4122.65 3230.76 L 4122.04 3230.76 L 4121.63 3230.96 L 4121.22 3231.37 L 4121.01 3231.98 L 4121.01 3232.39 L 4121.22 3233.01 L 4121.63 3233.42 L 4122.04 3233.62 L 4122.65 3233.62 L 4123.06 3233.42 L 4123.47 3233.01 M 4128.38 3229.33 L 4130.63 3229.33 L 4129.4 3230.96 L 4130.01 3230.96 L 4130.42 3231.17 L 4130.63 3231.37 L 4130.83 3231.98 L 4130.83 3232.39 L 4130.63 3233.01 L 4130.22 3233.42 L 4129.61 3233.62 L 4128.99 3233.62 L 4128.38 3233.42 L 4128.17 3233.21 L 4127.97 3232.8 M 4133.82 3229.33 L 4132.18 3233.62 M 4133.82 3229.33 L 4135.46 3233.62 M 4132.8 3232.19 L 4134.84 3232.19 M 4138.03 3229.33 L 4137.62 3229.53 L 4137.21 3229.94 L 4137.01 3230.35 L 4136.81 3230.96 L 4136.81 3231.98 L 4137.01 3232.6 L 4137.21 3233.01 L 4137.62 3233.42 L 4138.03 3233.62 L 4138.85 3233.62 L 4139.26 3233.42 L 4139.67 3233.01 L 4139.87 3232.6 L 4140.08 3231.98 L 4140.08 3230.96 L 4139.87 3230.35 L 4139.67 3229.94 L 4139.26 3229.53 L 4138.85 3229.33 L 4138.03 3229.33 M 4143.47 3229.33 L 4141.43 3232.19 L 4144.5 3232.19 M 4143.47 3229.33 L 4143.47 3233.62 M 4145.85 3229.33 L 4145.85 3232.39 L 4146.05 3233.01 L 4146.46 3233.42 L 4147.07 3233.62 L 4147.48 3233.62 L 4148.1 3233.42 L 4148.51 3233.01 L 4148.71 3232.39 L 4148.71 3229.33 M 4150.06 3229.33 L 4150.06 3233.62 M 4150.06 3229.33 L 4151.49 3229.33 L 4152.11 3229.53 L 4152.51 3229.94 L 4152.72 3230.35 L 4152.92 3230.96 L 4152.92 3231.98 L 4152.72 3232.6 L 4152.51 3233.01 L 4152.11 3233.42 L 4151.49 3233.62 L 4150.06 3233.62~none~gge27~~0~#@$SOLIDREGION~3~~M 4067.979 3241.105 L 4067.979 3253.309 L 4071.522 3251.341 L 4072.309 3247.404 L 4071.916 3244.648 Z ~solid~gge28~~~~0#@$CIRCLE~4066.01~3247.01~5.91~1~3~gge29~0~~#@$CIRCLE~4066.01~3247.01~6.89~1~3~gge30~0~~#@$PAD~ELLIPSE~4061.27~3247~5.512~5.512~11~R1_1~1~1.5748~~0~gge31~0~~Y~0~0~0.4~4061.27,3247#@$PAD~ELLIPSE~4070.73~3247~5.512~5.512~11~GND~2~1.5748~~0~gge32~0~~Y~0~0~0.4~4070.73,3247",
    "LIB~4224.5~3196~package`RES-ADJ_3296W`~180~~gge43~1~18a4eea519bf625ea19312b61cb66302~1540446769~0~b5e22a1e85053aa5#@$TEXT~P~4222~3176~0.6~0~~3~~4.5~R4~M 4222 3173.55 L 4222 3177.84 M 4222 3173.55 L 4223.84 3173.55 L 4224.45 3173.75 L 4224.66 3173.95 L 4224.86 3174.36 L 4224.86 3174.77 L 4224.66 3175.18 L 4224.45 3175.39 L 4223.84 3175.59 L 4222 3175.59 M 4223.43 3175.59 L 4224.86 3177.84 M 4228.26 3173.55 L 4226.21 3176.41 L 4229.28 3176.41 M 4228.26 3173.55 L 4228.26 3177.84~~gge44~~0~#@$TEXT~N~4224~3219.34~0.6~180~~3~~4.5~10k~M 4224 3220.98 L 4223.59 3221.18 L 4222.98 3221.79 L 4222.98 3217.5 M 4220.4 3221.79 L 4221.01 3221.59 L 4221.42 3220.98 L 4221.63 3219.95 L 4221.63 3219.34 L 4221.42 3218.32 L 4221.01 3217.7 L 4220.4 3217.5 L 4219.99 3217.5 L 4219.38 3217.7 L 4218.97 3218.32 L 4218.76 3219.34 L 4218.76 3219.95 L 4218.97 3220.98 L 4219.38 3221.59 L 4219.99 3221.79 L 4220.4 3221.79 M 4217.41 3221.79 L 4217.41 3217.5 M 4215.37 3220.36 L 4217.41 3218.32 M 4216.6 3219.14 L 4215.16 3217.5~none~gge45~~0~#@$ARC~1~3~~M 4215.88 3207 A 2.12132 2.12132 0 1 0 4215.88 3206.96~~gge46~0#@$TRACK~1~3~~4219.5 3207 4218 3207 4216.5 3207 4218 3207~gge47~0#@$TRACK~1~3~~4214.5 3211 4214.5 3181 4233.5 3181 4232 3183 4232 3209 4233.5 3211 4232.5 3211 4214.5 3211~gge48~0#@$PAD~ELLIPSE~4224.5~3196~6~6~11~Q3_2~2~1.5~~90~gge49~0~~Y~0~0~0.4~4224.5,3196#@$PAD~ELLIPSE~4224.5~3206~6~6~11~R4_1~1~1.5~~90~gge50~0~~Y~0~0~0.4~4224.5,3206#@$PAD~ELLIPSE~4224.5~3185.921~6~6~11~R3_1~3~1.5~~90~gge51~0~~Y~0~0~0.4~4224.5,3185.921",
    "LIB~4175.5~3196~package`RES-ADJ_3296W`~~~gge52~1~18a4eea519bf625ea19312b61cb66302~1540446769~0~b65206dbbc6799b9#@$TEXT~P~4179~3176.45~0.6~0~~3~~4.5~R6~M 4179 3174 L 4179 3178.29 M 4179 3174 L 4180.84 3174 L 4181.45 3174.2 L 4181.66 3174.4 L 4181.86 3174.81 L 4181.86 3175.22 L 4181.66 3175.63 L 4181.45 3175.84 L 4180.84 3176.04 L 4179 3176.04 M 4180.43 3176.04 L 4181.86 3178.29 M 4185.67 3174.61 L 4185.46 3174.2 L 4184.85 3174 L 4184.44 3174 L 4183.83 3174.2 L 4183.42 3174.81 L 4183.21 3175.84 L 4183.21 3176.86 L 4183.42 3177.68 L 4183.83 3178.09 L 4184.44 3178.29 L 4184.65 3178.29 L 4185.26 3178.09 L 4185.67 3177.68 L 4185.87 3177.06 L 4185.87 3176.86 L 4185.67 3176.25 L 4185.26 3175.84 L 4184.65 3175.63 L 4184.44 3175.63 L 4183.83 3175.84 L 4183.42 3176.25 L 4183.21 3176.86~~gge53~~0~#@$TEXT~N~4176~3172.66~0.6~0~~3~~4.5~10k~M 4176 3171.02 L 4176.41 3170.82 L 4177.02 3170.21 L 4177.02 3174.5 M 4179.6 3170.21 L 4178.99 3170.41 L 4178.58 3171.02 L 4178.37 3172.05 L 4178.37 3172.66 L 4178.58 3173.68 L 4178.99 3174.3 L 4179.6 3174.5 L 4180.01 3174.5 L 4180.62 3174.3 L 4181.03 3173.68 L 4181.24 3172.66 L 4181.24 3172.05 L 4181.03 3171.02 L 4180.62 3170.41 L 4180.01 3170.21 L 4179.6 3170.21 M 4182.59 3170.21 L 4182.59 3174.5 M 4184.63 3171.64 L 4182.59 3173.68 M 4183.4 3172.86 L 4184.84 3174.5~none~gge54~~0~#@$ARC~1~3~~M 4184.12 3185 A 2.12132 2.12132 0 1 0 4184.12 3185.04~~gge55~0#@$TRACK~1~3~~4180.5 3185 4182 3185 4183.5 3185 4182 3185~gge56~0#@$TRACK~1~3~~4185.5 3181 4185.5 3211 4166.5 3211 4168 3209 4168 3183 4166.5 3181 4167.5 3181 4185.5 3181~gge57~0#@$PAD~ELLIPSE~4175.5~3196~6~6~11~R5_1~2~1.5~~270~gge58~0~~Y~0~0~0.4~4175.5,3196#@$PAD~ELLIPSE~4175.5~3186~6~6~11~GND~1~1.5~~270~gge59~0~~Y~0~0~0.4~4175.5,3186#@$PAD~ELLIPSE~4175.5~3206.079~6~6~11~R4_1~3~1.5~~270~gge60~0~~Y~0~0~0.4~4175.5,3206.079",
    "LIB~4429~3117.5~package`R_AXIAL_POWER_L48.0MM_W12.5MM_P55.88MM`~180~~gge61~1~f000f0166cdb447b81849b84876705e3~1511950181~0~cdfdd1f7ba96a2cc#@$TRACK~0.1968~15~~4434.7086 3143.4842 4434.7086 3091.5158 4203.213 3091.5158 4203.213 3143.4842 4434.7086 3143.4842~gge70~0#@$TEXT~P~4419~3103.5~0.6~0~~3~~4.5~R7~M 4419 3101.042 L 4419 3105.342 M 4419 3101.042 L 4420.84 3101.042 L 4421.45 3101.252 L 4421.66 3101.452 L 4421.86 3101.862 L 4421.86 3102.272 L 4421.66 3102.682 L 4421.45 3102.882 L 4420.84 3103.092 L 4419 3103.092 M 4420.43 3103.092 L 4421.86 3105.342 M 4426.08 3101.042 L 4424.03 3105.342 M 4423.21 3101.042 L 4426.08 3101.042~~gge62~~0~#@$TEXT~N~4319~3150.682~0.6~180~~3~~4.5~10W~M 4319 3152.32 L 4318.59 3152.52 L 4317.98 3153.14 L 4317.98 3148.84 M 4315.4 3153.14 L 4316.01 3152.93 L 4316.42 3152.32 L 4316.63 3151.3 L 4316.63 3150.68 L 4316.42 3149.66 L 4316.01 3149.05 L 4315.4 3148.84 L 4314.99 3148.84 L 4314.38 3149.05 L 4313.97 3149.66 L 4313.76 3150.68 L 4313.76 3151.3 L 4313.97 3152.32 L 4314.38 3152.93 L 4314.99 3153.14 L 4315.4 3153.14 M 4312.41 3153.14 L 4311.39 3148.84 M 4310.37 3153.14 L 4311.39 3148.84 M 4310.37 3153.14 L 4309.35 3148.84 M 4308.32 3153.14 L 4309.35 3148.84~none~gge63~~0~#@$TRACK~0.4724~3~~4413.7244 3142.3425 4413.7244 3092.6575 4224.276 3092.6575 4224.276 3142.3425 4413.7244 3142.3425~gge67~0#@$TRACK~0.4724~3~~4423.5669 3117.5 4413.7244 3117.5~gge68~0#@$TRACK~0.4724~3~~4214.4335 3117.5 4224.276 3117.5~gge69~0#@$TRACK~0.3937~12~~4413.4882 3142.1062 4413.4882 3092.8937 4224.5122 3092.8937 4224.5122 3142.1062 4413.4882 3142.1062~gge64~0#@$TRACK~0.3937~12~~4429 3117.5 4413.4882 3117.5~gge65~0#@$TRACK~0.3937~12~~4209.0004 3117.5 4224.5122 3117.5~gge66~0#@$PAD~ELLIPSE~4429~3117.5~9.4488~9.4488~11~R4_1~1~2.3622~~180~gge71~4.7444~4429.01 3117.5 4428.99 3117.5~Y~0~0~0.4~4429,3117.5#@$PAD~ELLIPSE~4209~3117.5~9.4488~9.4488~11~Q4_2~2~2.3622~~180~gge72~4.7444~4209.01 3117.5 4208.99 3117.5~Y~0~0~0.4~4209,3117.5",
    "LIB~4305~3216.5~package`CAP-D22.0XF10.0`~270~~gge73~1~e1842d2f26984d8d9e0d9c0240130552~1541683779~0~4f71605cd2a3a8b6#@$TEXT~P~4341.5~3251.45~0.6~0~~3~~4.5~C2~M 4344.5698 3250.0201 L 4344.3598 3249.6101 L 4343.9498 3249.2001 L 4343.5498 3249.0001 L 4342.7298 3249.0001 L 4342.3198 3249.2001 L 4341.9098 3249.6101 L 4341.6998 3250.0201 L 4341.4998 3250.6301 L 4341.4998 3251.6501 L 4341.6998 3252.2701 L 4341.9098 3252.6801 L 4342.3198 3253.0901 L 4342.7298 3253.2901 L 4343.5498 3253.2901 L 4343.9498 3253.0901 L 4344.3598 3252.6801 L 4344.5698 3252.2701 M 4346.1198 3250.0201 L 4346.1198 3249.8101 L 4346.3298 3249.4001 L 4346.5298 3249.2001 L 4346.9398 3249.0001 L 4347.7598 3249.0001 L 4348.1698 3249.2001 L 4348.3698 3249.4001 L 4348.5798 3249.8101 L 4348.5798 3250.2201 L 4348.3698 3250.6301 L 4347.9598 3251.2501 L 4345.9198 3253.2901 L 4348.7798 3253.2901~~gge74~~0~#@$TEXT~N~4357~3216.5~0.6~270~~3~~4.5~10000uF~M 4358.64 3216.5 L 4358.84 3216.91 L 4359.45 3217.52 L 4355.16 3217.52 M 4359.45 3220.1 L 4359.25 3219.49 L 4358.64 3219.08 L 4357.61 3218.87 L 4357 3218.87 L 4355.98 3219.08 L 4355.36 3219.49 L 4355.16 3220.1 L 4355.16 3220.51 L 4355.36 3221.12 L 4355.98 3221.53 L 4357 3221.74 L 4357.61 3221.74 L 4358.64 3221.53 L 4359.25 3221.12 L 4359.45 3220.51 L 4359.45 3220.1 M 4359.45 3224.31 L 4359.25 3223.7 L 4358.64 3223.29 L 4357.61 3223.09 L 4357 3223.09 L 4355.98 3223.29 L 4355.36 3223.7 L 4355.16 3224.31 L 4355.16 3224.72 L 4355.36 3225.34 L 4355.98 3225.75 L 4357 3225.95 L 4357.61 3225.95 L 4358.64 3225.75 L 4359.25 3225.34 L 4359.45 3224.72 L 4359.45 3224.31 M 4359.45 3228.53 L 4359.25 3227.91 L 4358.64 3227.5 L 4357.61 3227.3 L 4357 3227.3 L 4355.98 3227.5 L 4355.36 3227.91 L 4355.16 3228.53 L 4355.16 3228.94 L 4355.36 3229.55 L 4355.98 3229.96 L 4357 3230.16 L 4357.61 3230.16 L 4358.64 3229.96 L 4359.25 3229.55 L 4359.45 3228.94 L 4359.45 3228.53 M 4359.45 3232.74 L 4359.25 3232.13 L 4358.64 3231.72 L 4357.61 3231.51 L 4357 3231.51 L 4355.98 3231.72 L 4355.36 3232.13 L 4355.16 3232.74 L 4355.16 3233.15 L 4355.36 3233.76 L 4355.98 3234.17 L 4357 3234.38 L 4357.61 3234.38 L 4358.64 3234.17 L 4359.25 3233.76 L 4359.45 3233.15 L 4359.45 3232.74 M 4358.02 3235.73 L 4355.98 3235.73 L 4355.36 3235.93 L 4355.16 3236.34 L 4355.16 3236.95 L 4355.36 3237.36 L 4355.98 3237.98 M 4358.02 3237.98 L 4355.16 3237.98 M 4359.45 3239.33 L 4355.16 3239.33 M 4359.45 3239.33 L 4359.45 3241.99 M 4357.41 3239.33 L 4357.41 3240.96~none~gge75~~0~#@$ARC~1~3~~M 4305.2 3259.81 A 43.30709 43.30709 0 1 0 4304.44 3259.8~~gge76~0#@$TRACK~1~3~~4339.4 3213.9 4339.4 3220.7~gge77~0#@$TRACK~1~3~~4335.9 3217.2 4342.5 3217.2~gge78~0#@$SOLIDREGION~3~~M 4276.1812 3248.3897 A 43.4068 43.4068 0 0 1 4276.1812 3184.2166 Z ~solid~gge79~~~~0#@$PAD~ELLIPSE~4325~3216.5~11.811~11.811~11~R8_1~1~3.937~~270~gge80~0~~Y~0~0~0.4~4325,3216.5#@$PAD~ELLIPSE~4285~3216.5~11.811~11.811~11~GND~2~3.937~~270~gge81~0~~Y~0~0~0.4~4285,3216.5",
    "LIB~4060.5~3211.5~package`AXIAL-0.3`~90~~gge82~1~b9efc06d0fb742f99a478d48de211eb9~1548710936~0~952a9740355c8d5d#@$TEXT~P~4053.56~3211.5~0.6~90~~3~~4.5~R1~M 4051.11 3211.5 L 4055.4 3211.5 M 4051.11 3211.5 L 4051.11 3209.66 L 4051.31 3209.05 L 4051.51 3208.84 L 4051.92 3208.64 L 4052.33 3208.64 L 4052.74 3208.84 L 4052.95 3209.05 L 4053.15 3209.66 L 4053.15 3211.5 M 4053.15 3210.07 L 4055.4 3208.64 M 4051.92 3207.29 L 4051.72 3206.88 L 4051.11 3206.26 L 4055.4 3206.26~~gge83~~0~#@$TEXT~N~4037.16~3176.5~0.6~90~~3~~4.5~ResistorToday~M 4034.71 3176.5 L 4039 3176.5 M 4034.71 3176.5 L 4034.71 3174.66 L 4034.91 3174.05 L 4035.11 3173.84 L 4035.52 3173.64 L 4035.93 3173.64 L 4036.34 3173.84 L 4036.55 3174.05 L 4036.75 3174.66 L 4036.75 3176.5 M 4036.75 3175.07 L 4039 3173.64 M 4037.36 3172.29 L 4037.36 3169.83 L 4036.96 3169.83 L 4036.55 3170.04 L 4036.34 3170.24 L 4036.14 3170.65 L 4036.14 3171.26 L 4036.34 3171.67 L 4036.75 3172.08 L 4037.36 3172.29 L 4037.77 3172.29 L 4038.39 3172.08 L 4038.8 3171.67 L 4039 3171.26 L 4039 3170.65 L 4038.8 3170.24 L 4038.39 3169.83 M 4036.75 3166.23 L 4036.34 3166.44 L 4036.14 3167.05 L 4036.14 3167.66 L 4036.34 3168.28 L 4036.75 3168.48 L 4037.16 3168.28 L 4037.36 3167.87 L 4037.57 3166.85 L 4037.77 3166.44 L 4038.18 3166.23 L 4038.39 3166.23 L 4038.8 3166.44 L 4039 3167.05 L 4039 3167.66 L 4038.8 3168.28 L 4038.39 3168.48 M 4034.71 3164.88 L 4034.91 3164.68 L 4034.71 3164.47 L 4034.5 3164.68 L 4034.71 3164.88 M 4036.14 3164.68 L 4039 3164.68 M 4036.75 3160.87 L 4036.34 3161.08 L 4036.14 3161.69 L 4036.14 3162.3 L 4036.34 3162.92 L 4036.75 3163.12 L 4037.16 3162.92 L 4037.36 3162.51 L 4037.57 3161.49 L 4037.77 3161.08 L 4038.18 3160.87 L 4038.39 3160.87 L 4038.8 3161.08 L 4039 3161.69 L 4039 3162.3 L 4038.8 3162.92 L 4038.39 3163.12 M 4034.71 3158.91 L 4038.18 3158.91 L 4038.8 3158.7 L 4039 3158.3 L 4039 3157.89 M 4036.14 3159.52 L 4036.14 3158.09 M 4036.14 3155.51 L 4036.34 3155.92 L 4036.75 3156.33 L 4037.36 3156.54 L 4037.77 3156.54 L 4038.39 3156.33 L 4038.8 3155.92 L 4039 3155.51 L 4039 3154.9 L 4038.8 3154.49 L 4038.39 3154.08 L 4037.77 3153.88 L 4037.36 3153.88 L 4036.75 3154.08 L 4036.34 3154.49 L 4036.14 3154.9 L 4036.14 3155.51 M 4036.14 3152.53 L 4039 3152.53 M 4037.36 3152.53 L 4036.75 3152.32 L 4036.34 3151.91 L 4036.14 3151.5 L 4036.14 3150.89 M 4034.71 3148.11 L 4039 3148.11 M 4034.71 3149.54 L 4034.71 3146.68 M 4036.14 3144.3 L 4036.34 3144.71 L 4036.75 3145.12 L 4037.36 3145.33 L 4037.77 3145.33 L 4038.39 3145.12 L 4038.8 3144.71 L 4039 3144.3 L 4039 3143.69 L 4038.8 3143.28 L 4038.39 3142.87 L 4037.77 3142.67 L 4037.36 3142.67 L 4036.75 3142.87 L 4036.34 3143.28 L 4036.14 3143.69 L 4036.14 3144.3 M 4034.71 3138.86 L 4039 3138.86 M 4036.75 3138.86 L 4036.34 3139.27 L 4036.14 3139.68 L 4036.14 3140.3 L 4036.34 3140.7 L 4036.75 3141.11 L 4037.36 3141.32 L 4037.77 3141.32 L 4038.39 3141.11 L 4038.8 3140.7 L 4039 3140.3 L 4039 3139.68 L 4038.8 3139.27 L 4038.39 3138.86 M 4036.14 3135.06 L 4039 3135.06 M 4036.75 3135.06 L 4036.34 3135.47 L 4036.14 3135.88 L 4036.14 3136.49 L 4036.34 3136.9 L 4036.75 3137.31 L 4037.36 3137.51 L 4037.77 3137.51 L 4038.39 3137.31 L 4038.8 3136.9 L 4039 3136.49 L 4039 3135.88 L 4038.8 3135.47 L 4038.39 3135.06 M 4036.14 3133.5 L 4039 3132.28 M 4036.14 3131.05 L 4039 3132.28 L 4039.82 3132.69 L 4040.23 3133.1 L 4040.43 3133.5 L 4040.43 3133.71~none~gge85~~0~#@$TRACK~1~3~~4057.5 3221.5 4057.5 3201.5~gge86~0#@$TRACK~1~3~~4057.5 3201.5 4060.5 3201.5~gge87~0#@$TRACK~1~3~~4060.5 3201.5 4063.5 3201.5~gge88~0#@$TRACK~1~3~~4063.5 3201.5 4063.5 3221.5~gge89~0#@$TRACK~1~3~~4063.5 3221.5 4060.5 3221.5~gge90~0#@$TRACK~1~3~~4060.5 3221.5 4057.5 3221.5~gge91~0#@$TRACK~1~3~~4060.5 3201.5 4060.5 3200.5~gge92~0#@$TRACK~1~3~~4060.5 3221.5 4060.5 3222.5~gge93~0#@$PAD~ELLIPSE~4060.5~3226.5~7.4~7.4~11~R1_1~1~1.77~~90~gge94~0~~Y~0~0~0.4~4060.5,3226.5#@$PAD~ELLIPSE~4060.5~3196.5~7.4~7.4~11~D1_2~2~1.77~~90~gge99~0~~Y~0~0~0.4~4060.5,3196.5",
    "LIB~4132~3090.5~package`AXIAL-0.3`~180~~gge104~1~b9efc06d0fb742f99a478d48de211eb9~1548710936~0~345d29d0348e6e9a#@$TEXT~P~4132~3097.44~0.6~0~~3~~4.5~R2~M 4132 3094.99 L 4132 3099.28 M 4132 3094.99 L 4133.84 3094.99 L 4134.45 3095.19 L 4134.66 3095.39 L 4134.86 3095.8 L 4134.86 3096.21 L 4134.66 3096.62 L 4134.45 3096.83 L 4133.84 3097.03 L 4132 3097.03 M 4133.43 3097.03 L 4134.86 3099.28 M 4136.42 3096.01 L 4136.42 3095.8 L 4136.62 3095.39 L 4136.83 3095.19 L 4137.24 3094.99 L 4138.05 3094.99 L 4138.46 3095.19 L 4138.67 3095.39 L 4138.87 3095.8 L 4138.87 3096.21 L 4138.67 3096.62 L 4138.26 3097.24 L 4136.21 3099.28 L 4139.08 3099.28~~gge105~~0~#@$TEXT~N~4097~3113.84~0.6~180~~3~~4.5~ResistorToday~M 4097 3116.29 L 4097 3112 M 4097 3116.29 L 4095.16 3116.29 L 4094.55 3116.09 L 4094.34 3115.89 L 4094.14 3115.48 L 4094.14 3115.07 L 4094.34 3114.66 L 4094.55 3114.45 L 4095.16 3114.25 L 4097 3114.25 M 4095.57 3114.25 L 4094.14 3112 M 4092.79 3113.64 L 4090.33 3113.64 L 4090.33 3114.04 L 4090.54 3114.45 L 4090.74 3114.66 L 4091.15 3114.86 L 4091.76 3114.86 L 4092.17 3114.66 L 4092.58 3114.25 L 4092.79 3113.64 L 4092.79 3113.23 L 4092.58 3112.61 L 4092.17 3112.2 L 4091.76 3112 L 4091.15 3112 L 4090.74 3112.2 L 4090.33 3112.61 M 4086.73 3114.25 L 4086.94 3114.66 L 4087.55 3114.86 L 4088.16 3114.86 L 4088.78 3114.66 L 4088.98 3114.25 L 4088.78 3113.84 L 4088.37 3113.64 L 4087.35 3113.43 L 4086.94 3113.23 L 4086.73 3112.82 L 4086.73 3112.61 L 4086.94 3112.2 L 4087.55 3112 L 4088.16 3112 L 4088.78 3112.2 L 4088.98 3112.61 M 4085.38 3116.29 L 4085.18 3116.09 L 4084.97 3116.29 L 4085.18 3116.5 L 4085.38 3116.29 M 4085.18 3114.86 L 4085.18 3112 M 4081.37 3114.25 L 4081.58 3114.66 L 4082.19 3114.86 L 4082.8 3114.86 L 4083.42 3114.66 L 4083.62 3114.25 L 4083.42 3113.84 L 4083.01 3113.64 L 4081.99 3113.43 L 4081.58 3113.23 L 4081.37 3112.82 L 4081.37 3112.61 L 4081.58 3112.2 L 4082.19 3112 L 4082.8 3112 L 4083.42 3112.2 L 4083.62 3112.61 M 4079.41 3116.29 L 4079.41 3112.82 L 4079.2 3112.2 L 4078.8 3112 L 4078.39 3112 M 4080.02 3114.86 L 4078.59 3114.86 M 4076.01 3114.86 L 4076.42 3114.66 L 4076.83 3114.25 L 4077.04 3113.64 L 4077.04 3113.23 L 4076.83 3112.61 L 4076.42 3112.2 L 4076.01 3112 L 4075.4 3112 L 4074.99 3112.2 L 4074.58 3112.61 L 4074.38 3113.23 L 4074.38 3113.64 L 4074.58 3114.25 L 4074.99 3114.66 L 4075.4 3114.86 L 4076.01 3114.86 M 4073.03 3114.86 L 4073.03 3112 M 4073.03 3113.64 L 4072.82 3114.25 L 4072.41 3114.66 L 4072 3114.86 L 4071.39 3114.86 M 4068.61 3116.29 L 4068.61 3112 M 4070.04 3116.29 L 4067.18 3116.29 M 4064.8 3114.86 L 4065.21 3114.66 L 4065.62 3114.25 L 4065.83 3113.64 L 4065.83 3113.23 L 4065.62 3112.61 L 4065.21 3112.2 L 4064.8 3112 L 4064.19 3112 L 4063.78 3112.2 L 4063.37 3112.61 L 4063.17 3113.23 L 4063.17 3113.64 L 4063.37 3114.25 L 4063.78 3114.66 L 4064.19 3114.86 L 4064.8 3114.86 M 4059.36 3116.29 L 4059.36 3112 M 4059.36 3114.25 L 4059.77 3114.66 L 4060.18 3114.86 L 4060.8 3114.86 L 4061.2 3114.66 L 4061.61 3114.25 L 4061.82 3113.64 L 4061.82 3113.23 L 4061.61 3112.61 L 4061.2 3112.2 L 4060.8 3112 L 4060.18 3112 L 4059.77 3112.2 L 4059.36 3112.61 M 4055.56 3114.86 L 4055.56 3112 M 4055.56 3114.25 L 4055.97 3114.66 L 4056.38 3114.86 L 4056.99 3114.86 L 4057.4 3114.66 L 4057.81 3114.25 L 4058.01 3113.64 L 4058.01 3113.23 L 4057.81 3112.61 L 4057.4 3112.2 L 4056.99 3112 L 4056.38 3112 L 4055.97 3112.2 L 4055.56 3112.61 M 4054 3114.86 L 4052.78 3112 M 4051.55 3114.86 L 4052.78 3112 L 4053.19 3111.18 L 4053.6 3110.77 L 4054 3110.57 L 4054.21 3110.57~none~gge107~~0~#@$TRACK~1~3~~4142 3093.5 4122 3093.5~gge108~0#@$TRACK~1~3~~4122 3093.5 4122 3090.5~gge109~0#@$TRACK~1~3~~4122 3090.5 4122 3087.5~gge110~0#@$TRACK~1~3~~4122 3087.5 4142 3087.5~gge111~0#@$TRACK~1~3~~4142 3087.5 4142 3090.5~gge112~0#@$TRACK~1~3~~4142 3090.5 4142 3093.5~gge113~0#@$TRACK~1~3~~4122 3090.5 4121 3090.5~gge114~0#@$TRACK~1~3~~4142 3090.5 4143 3090.5~gge115~0#@$PAD~ELLIPSE~4147~3090.5~7.4~7.4~11~R2_1~1~1.77~~180~gge116~0~~Y~0~0~0.4~4147,3090.5#@$PAD~ELLIPSE~4117~3090.5~7.4~7.4~11~D1_2~2~1.77~~180~gge121~0~~Y~0~0~0.4~4117,3090.5",
    "LIB~4180.5~3141.5~package`AXIAL-0.3`~90~~gge126~1~b9efc06d0fb742f99a478d48de211eb9~1548710936~0~9dc60fb7f6194e32#@$TEXT~P~4173.56~3141.5~0.6~90~~3~~4.5~R3~M 4171.11 3141.5 L 4175.4 3141.5 M 4171.11 3141.5 L 4171.11 3139.66 L 4171.31 3139.05 L 4171.51 3138.84 L 4171.92 3138.64 L 4172.33 3138.64 L 4172.74 3138.84 L 4172.95 3139.05 L 4173.15 3139.66 L 4173.15 3141.5 M 4173.15 3140.07 L 4175.4 3138.64 M 4171.11 3136.88 L 4171.11 3134.63 L 4172.74 3135.85 L 4172.74 3135.24 L 4172.95 3134.83 L 4173.15 3134.63 L 4173.76 3134.42 L 4174.17 3134.42 L 4174.79 3134.63 L 4175.2 3135.04 L 4175.4 3135.65 L 4175.4 3136.26 L 4175.2 3136.88 L 4174.99 3137.08 L 4174.58 3137.29~~gge127~~0~#@$TEXT~N~4157.16~3106.5~0.6~90~~3~~4.5~ResistorToday~M 4154.71 3106.5 L 4159 3106.5 M 4154.71 3106.5 L 4154.71 3104.66 L 4154.91 3104.05 L 4155.11 3103.84 L 4155.52 3103.64 L 4155.93 3103.64 L 4156.34 3103.84 L 4156.55 3104.05 L 4156.75 3104.66 L 4156.75 3106.5 M 4156.75 3105.07 L 4159 3103.64 M 4157.36 3102.29 L 4157.36 3099.83 L 4156.96 3099.83 L 4156.55 3100.04 L 4156.34 3100.24 L 4156.14 3100.65 L 4156.14 3101.26 L 4156.34 3101.67 L 4156.75 3102.08 L 4157.36 3102.29 L 4157.77 3102.29 L 4158.39 3102.08 L 4158.8 3101.67 L 4159 3101.26 L 4159 3100.65 L 4158.8 3100.24 L 4158.39 3099.83 M 4156.75 3096.23 L 4156.34 3096.44 L 4156.14 3097.05 L 4156.14 3097.66 L 4156.34 3098.28 L 4156.75 3098.48 L 4157.16 3098.28 L 4157.36 3097.87 L 4157.57 3096.85 L 4157.77 3096.44 L 4158.18 3096.23 L 4158.39 3096.23 L 4158.8 3096.44 L 4159 3097.05 L 4159 3097.66 L 4158.8 3098.28 L 4158.39 3098.48 M 4154.71 3094.88 L 4154.91 3094.68 L 4154.71 3094.47 L 4154.5 3094.68 L 4154.71 3094.88 M 4156.14 3094.68 L 4159 3094.68 M 4156.75 3090.87 L 4156.34 3091.08 L 4156.14 3091.69 L 4156.14 3092.3 L 4156.34 3092.92 L 4156.75 3093.12 L 4157.16 3092.92 L 4157.36 3092.51 L 4157.57 3091.49 L 4157.77 3091.08 L 4158.18 3090.87 L 4158.39 3090.87 L 4158.8 3091.08 L 4159 3091.69 L 4159 3092.3 L 4158.8 3092.92 L 4158.39 3093.12 M 4154.71 3088.91 L 4158.18 3088.91 L 4158.8 3088.7 L 4159 3088.3 L 4159 3087.89 M 4156.14 3089.52 L 4156.14 3088.09 M 4156.14 3085.51 L 4156.34 3085.92 L 4156.75 3086.33 L 4157.36 3086.54 L 4157.77 3086.54 L 4158.39 3086.33 L 4158.8 3085.92 L 4159 3085.51 L 4159 3084.9 L 4158.8 3084.49 L 4158.39 3084.08 L 4157.77 3083.88 L 4157.36 3083.88 L 4156.75 3084.08 L 4156.34 3084.49 L 4156.14 3084.9 L 4156.14 3085.51 M 4156.14 3082.53 L 4159 3082.53 M 4157.36 3082.53 L 4156.75 3082.32 L 4156.34 3081.91 L 4156.14 3081.5 L 4156.14 3080.89 M 4154.71 3078.11 L 4159 3078.11 M 4154.71 3079.54 L 4154.71 3076.68 M 4156.14 3074.3 L 4156.34 3074.71 L 4156.75 3075.12 L 4157.36 3075.33 L 4157.77 3075.33 L 4158.39 3075.12 L 4158.8 3074.71 L 4159 3074.3 L 4159 3073.69 L 4158.8 3073.28 L 4158.39 3072.87 L 4157.77 3072.67 L 4157.36 3072.67 L 4156.75 3072.87 L 4156.34 3073.28 L 4156.14 3073.69 L 4156.14 3074.3 M 4154.71 3068.86 L 4159 3068.86 M 4156.75 3068.86 L 4156.34 3069.27 L 4156.14 3069.68 L 4156.14 3070.3 L 4156.34 3070.7 L 4156.75 3071.11 L 4157.36 3071.32 L 4157.77 3071.32 L 4158.39 3071.11 L 4158.8 3070.7 L 4159 3070.3 L 4159 3069.68 L 4158.8 3069.27 L 4158.39 3068.86 M 4156.14 3065.06 L 4159 3065.06 M 4156.75 3065.06 L 4156.34 3065.47 L 4156.14 3065.88 L 4156.14 3066.49 L 4156.34 3066.9 L 4156.75 3067.31 L 4157.36 3067.51 L 4157.77 3067.51 L 4158.39 3067.31 L 4158.8 3066.9 L 4159 3066.49 L 4159 3065.88 L 4158.8 3065.47 L 4158.39 3065.06 M 4156.14 3063.5 L 4159 3062.28 M 4156.14 3061.05 L 4159 3062.28 L 4159.82 3062.69 L 4160.23 3063.1 L 4160.43 3063.5 L 4160.43 3063.71~none~gge129~~0~#@$TRACK~1~3~~4177.5 3151.5 4177.5 3131.5~gge130~0#@$TRACK~1~3~~4177.5 3131.5 4180.5 3131.5~gge131~0#@$TRACK~1~3~~4180.5 3131.5 4183.5 3131.5~gge132~0#@$TRACK~1~3~~4183.5 3131.5 4183.5 3151.5~gge133~0#@$TRACK~1~3~~4183.5 3151.5 4180.5 3151.5~gge134~0#@$TRACK~1~3~~4180.5 3151.5 4177.5 3151.5~gge135~0#@$TRACK~1~3~~4180.5 3131.5 4180.5 3130.5~gge136~0#@$TRACK~1~3~~4180.5 3151.5 4180.5 3152.5~gge137~0#@$PAD~ELLIPSE~4180.5~3156.5~7.4~7.4~11~R3_1~1~1.77~~90~gge138~0~~Y~0~0~0.4~4180.5,3156.5#@$PAD~ELLIPSE~4180.5~3126.5~7.4~7.4~11~Q1_3~2~1.77~~90~gge143~0~~Y~0~0~0.4~4180.5,3126.5",
    "LIB~4199.5~3180.5~package`AXIAL-0.3`~90~~gge148~1~b9efc06d0fb742f99a478d48de211eb9~1548710936~0~3b6cfe44183641bd#@$TEXT~P~4207.95~3183.58~0.6~90~~3~~4.5~R5~M 4205.5001 3183.5801 L 4209.7901 3183.5801 M 4205.5001 3183.5801 L 4205.5001 3181.7401 L 4205.7001 3181.1301 L 4205.9001 3180.9201 L 4206.3101 3180.7201 L 4206.7201 3180.7201 L 4207.1301 3180.9201 L 4207.3401 3181.1301 L 4207.5401 3181.7401 L 4207.5401 3183.5801 M 4207.5401 3182.1501 L 4209.7901 3180.7201 M 4205.5001 3176.9101 L 4205.5001 3178.9601 L 4207.3401 3179.1601 L 4207.1301 3178.9601 L 4206.9301 3178.3401 L 4206.9301 3177.7301 L 4207.1301 3177.1201 L 4207.5401 3176.7101 L 4208.1501 3176.5001 L 4208.5601 3176.5001 L 4209.1801 3176.7101 L 4209.5901 3177.1201 L 4209.7901 3177.7301 L 4209.7901 3178.3401 L 4209.5901 3178.9601 L 4209.3801 3179.1601 L 4208.9701 3179.3701~~gge149~~0~#@$TEXT~N~4176.16~3145.5~0.6~90~~3~~4.5~ResistorToday~M 4173.71 3145.5 L 4178 3145.5 M 4173.71 3145.5 L 4173.71 3143.66 L 4173.91 3143.05 L 4174.11 3142.84 L 4174.52 3142.64 L 4174.93 3142.64 L 4175.34 3142.84 L 4175.55 3143.05 L 4175.75 3143.66 L 4175.75 3145.5 M 4175.75 3144.07 L 4178 3142.64 M 4176.36 3141.29 L 4176.36 3138.83 L 4175.96 3138.83 L 4175.55 3139.04 L 4175.34 3139.24 L 4175.14 3139.65 L 4175.14 3140.26 L 4175.34 3140.67 L 4175.75 3141.08 L 4176.36 3141.29 L 4176.77 3141.29 L 4177.39 3141.08 L 4177.8 3140.67 L 4178 3140.26 L 4178 3139.65 L 4177.8 3139.24 L 4177.39 3138.83 M 4175.75 3135.23 L 4175.34 3135.44 L 4175.14 3136.05 L 4175.14 3136.66 L 4175.34 3137.28 L 4175.75 3137.48 L 4176.16 3137.28 L 4176.36 3136.87 L 4176.57 3135.85 L 4176.77 3135.44 L 4177.18 3135.23 L 4177.39 3135.23 L 4177.8 3135.44 L 4178 3136.05 L 4178 3136.66 L 4177.8 3137.28 L 4177.39 3137.48 M 4173.71 3133.88 L 4173.91 3133.68 L 4173.71 3133.47 L 4173.5 3133.68 L 4173.71 3133.88 M 4175.14 3133.68 L 4178 3133.68 M 4175.75 3129.87 L 4175.34 3130.08 L 4175.14 3130.69 L 4175.14 3131.3 L 4175.34 3131.92 L 4175.75 3132.12 L 4176.16 3131.92 L 4176.36 3131.51 L 4176.57 3130.49 L 4176.77 3130.08 L 4177.18 3129.87 L 4177.39 3129.87 L 4177.8 3130.08 L 4178 3130.69 L 4178 3131.3 L 4177.8 3131.92 L 4177.39 3132.12 M 4173.71 3127.91 L 4177.18 3127.91 L 4177.8 3127.7 L 4178 3127.3 L 4178 3126.89 M 4175.14 3128.52 L 4175.14 3127.09 M 4175.14 3124.51 L 4175.34 3124.92 L 4175.75 3125.33 L 4176.36 3125.54 L 4176.77 3125.54 L 4177.39 3125.33 L 4177.8 3124.92 L 4178 3124.51 L 4178 3123.9 L 4177.8 3123.49 L 4177.39 3123.08 L 4176.77 3122.88 L 4176.36 3122.88 L 4175.75 3123.08 L 4175.34 3123.49 L 4175.14 3123.9 L 4175.14 3124.51 M 4175.14 3121.53 L 4178 3121.53 M 4176.36 3121.53 L 4175.75 3121.32 L 4175.34 3120.91 L 4175.14 3120.5 L 4175.14 3119.89 M 4173.71 3117.11 L 4178 3117.11 M 4173.71 3118.54 L 4173.71 3115.68 M 4175.14 3113.3 L 4175.34 3113.71 L 4175.75 3114.12 L 4176.36 3114.33 L 4176.77 3114.33 L 4177.39 3114.12 L 4177.8 3113.71 L 4178 3113.3 L 4178 3112.69 L 4177.8 3112.28 L 4177.39 3111.87 L 4176.77 3111.67 L 4176.36 3111.67 L 4175.75 3111.87 L 4175.34 3112.28 L 4175.14 3112.69 L 4175.14 3113.3 M 4173.71 3107.86 L 4178 3107.86 M 4175.75 3107.86 L 4175.34 3108.27 L 4175.14 3108.68 L 4175.14 3109.3 L 4175.34 3109.7 L 4175.75 3110.11 L 4176.36 3110.32 L 4176.77 3110.32 L 4177.39 3110.11 L 4177.8 3109.7 L 4178 3109.3 L 4178 3108.68 L 4177.8 3108.27 L 4177.39 3107.86 M 4175.14 3104.06 L 4178 3104.06 M 4175.75 3104.06 L 4175.34 3104.47 L 4175.14 3104.88 L 4175.14 3105.49 L 4175.34 3105.9 L 4175.75 3106.31 L 4176.36 3106.51 L 4176.77 3106.51 L 4177.39 3106.31 L 4177.8 3105.9 L 4178 3105.49 L 4178 3104.88 L 4177.8 3104.47 L 4177.39 3104.06 M 4175.14 3102.5 L 4178 3101.28 M 4175.14 3100.05 L 4178 3101.28 L 4178.82 3101.69 L 4179.23 3102.1 L 4179.43 3102.5 L 4179.43 3102.71~none~gge151~~0~#@$TRACK~1~3~~4196.5 3190.5 4196.5 3170.5~gge152~0#@$TRACK~1~3~~4196.5 3170.5 4199.5 3170.5~gge153~0#@$TRACK~1~3~~4199.5 3170.5 4202.5 3170.5~gge154~0#@$TRACK~1~3~~4202.5 3170.5 4202.5 3190.5~gge155~0#@$TRACK~1~3~~4202.5 3190.5 4199.5 3190.5~gge156~0#@$TRACK~1~3~~4199.5 3190.5 4196.5 3190.5~gge157~0#@$TRACK~1~3~~4199.5 3170.5 4199.5 3169.5~gge158~0#@$TRACK~1~3~~4199.5 3190.5 4199.5 3191.5~gge159~0#@$PAD~ELLIPSE~4199.5~3195.5~7.4~7.4~11~R5_1~1~1.77~~90~gge160~0~~Y~0~0~0.4~4199.5,3195.5#@$PAD~ELLIPSE~4199.5~3165.5~7.4~7.4~11~Q3_3~2~1.77~~90~gge165~0~~Y~0~0~0.4~4199.5,3165.5",
    "LIB~4364~3174.5~package`AXIAL-0.3`~90~~gge170~1~b9efc06d0fb742f99a478d48de211eb9~1548710936~0~811a4f8f8b291258#@$TEXT~P~4354.95~3176.58~0.6~90~~3~~4.5~R8~M 4352.5001 3176.5801 L 4356.7901 3176.5801 M 4352.5001 3176.5801 L 4352.5001 3174.7401 L 4352.7001 3174.1301 L 4352.9001 3173.9201 L 4353.3101 3173.7201 L 4353.7201 3173.7201 L 4354.1301 3173.9201 L 4354.3401 3174.1301 L 4354.5401 3174.7401 L 4354.5401 3176.5801 M 4354.5401 3175.1501 L 4356.7901 3173.7201 M 4352.5001 3171.3401 L 4352.7001 3171.9601 L 4353.1101 3172.1601 L 4353.5201 3172.1601 L 4353.9301 3171.9601 L 4354.1301 3171.5501 L 4354.3401 3170.7301 L 4354.5401 3170.1201 L 4354.9501 3169.7101 L 4355.3601 3169.5001 L 4355.9701 3169.5001 L 4356.3801 3169.7101 L 4356.5901 3169.9101 L 4356.7901 3170.5301 L 4356.7901 3171.3401 L 4356.5901 3171.9601 L 4356.3801 3172.1601 L 4355.9701 3172.3701 L 4355.3601 3172.3701 L 4354.9501 3172.1601 L 4354.5401 3171.7501 L 4354.3401 3171.1401 L 4354.1301 3170.3201 L 4353.9301 3169.9101 L 4353.5201 3169.7101 L 4353.1101 3169.7101 L 4352.7001 3169.9101 L 4352.5001 3170.5301 L 4352.5001 3171.3401~~gge171~~0~#@$TEXT~N~4340.66~3139.5~0.6~90~~3~~4.5~ResistorToday~M 4338.21 3139.5 L 4342.5 3139.5 M 4338.21 3139.5 L 4338.21 3137.66 L 4338.41 3137.05 L 4338.61 3136.84 L 4339.02 3136.64 L 4339.43 3136.64 L 4339.84 3136.84 L 4340.05 3137.05 L 4340.25 3137.66 L 4340.25 3139.5 M 4340.25 3138.07 L 4342.5 3136.64 M 4340.86 3135.29 L 4340.86 3132.83 L 4340.46 3132.83 L 4340.05 3133.04 L 4339.84 3133.24 L 4339.64 3133.65 L 4339.64 3134.26 L 4339.84 3134.67 L 4340.25 3135.08 L 4340.86 3135.29 L 4341.27 3135.29 L 4341.89 3135.08 L 4342.3 3134.67 L 4342.5 3134.26 L 4342.5 3133.65 L 4342.3 3133.24 L 4341.89 3132.83 M 4340.25 3129.23 L 4339.84 3129.44 L 4339.64 3130.05 L 4339.64 3130.66 L 4339.84 3131.28 L 4340.25 3131.48 L 4340.66 3131.28 L 4340.86 3130.87 L 4341.07 3129.85 L 4341.27 3129.44 L 4341.68 3129.23 L 4341.89 3129.23 L 4342.3 3129.44 L 4342.5 3130.05 L 4342.5 3130.66 L 4342.3 3131.28 L 4341.89 3131.48 M 4338.21 3127.88 L 4338.41 3127.68 L 4338.21 3127.47 L 4338 3127.68 L 4338.21 3127.88 M 4339.64 3127.68 L 4342.5 3127.68 M 4340.25 3123.87 L 4339.84 3124.08 L 4339.64 3124.69 L 4339.64 3125.3 L 4339.84 3125.92 L 4340.25 3126.12 L 4340.66 3125.92 L 4340.86 3125.51 L 4341.07 3124.49 L 4341.27 3124.08 L 4341.68 3123.87 L 4341.89 3123.87 L 4342.3 3124.08 L 4342.5 3124.69 L 4342.5 3125.3 L 4342.3 3125.92 L 4341.89 3126.12 M 4338.21 3121.91 L 4341.68 3121.91 L 4342.3 3121.7 L 4342.5 3121.3 L 4342.5 3120.89 M 4339.64 3122.52 L 4339.64 3121.09 M 4339.64 3118.51 L 4339.84 3118.92 L 4340.25 3119.33 L 4340.86 3119.54 L 4341.27 3119.54 L 4341.89 3119.33 L 4342.3 3118.92 L 4342.5 3118.51 L 4342.5 3117.9 L 4342.3 3117.49 L 4341.89 3117.08 L 4341.27 3116.88 L 4340.86 3116.88 L 4340.25 3117.08 L 4339.84 3117.49 L 4339.64 3117.9 L 4339.64 3118.51 M 4339.64 3115.53 L 4342.5 3115.53 M 4340.86 3115.53 L 4340.25 3115.32 L 4339.84 3114.91 L 4339.64 3114.5 L 4339.64 3113.89 M 4338.21 3111.11 L 4342.5 3111.11 M 4338.21 3112.54 L 4338.21 3109.68 M 4339.64 3107.3 L 4339.84 3107.71 L 4340.25 3108.12 L 4340.86 3108.33 L 4341.27 3108.33 L 4341.89 3108.12 L 4342.3 3107.71 L 4342.5 3107.3 L 4342.5 3106.69 L 4342.3 3106.28 L 4341.89 3105.87 L 4341.27 3105.67 L 4340.86 3105.67 L 4340.25 3105.87 L 4339.84 3106.28 L 4339.64 3106.69 L 4339.64 3107.3 M 4338.21 3101.86 L 4342.5 3101.86 M 4340.25 3101.86 L 4339.84 3102.27 L 4339.64 3102.68 L 4339.64 3103.3 L 4339.84 3103.7 L 4340.25 3104.11 L 4340.86 3104.32 L 4341.27 3104.32 L 4341.89 3104.11 L 4342.3 3103.7 L 4342.5 3103.3 L 4342.5 3102.68 L 4342.3 3102.27 L 4341.89 3101.86 M 4339.64 3098.06 L 4342.5 3098.06 M 4340.25 3098.06 L 4339.84 3098.47 L 4339.64 3098.88 L 4339.64 3099.49 L 4339.84 3099.9 L 4340.25 3100.31 L 4340.86 3100.51 L 4341.27 3100.51 L 4341.89 3100.31 L 4342.3 3099.9 L 4342.5 3099.49 L 4342.5 3098.88 L 4342.3 3098.47 L 4341.89 3098.06 M 4339.64 3096.5 L 4342.5 3095.28 M 4339.64 3094.05 L 4342.5 3095.28 L 4343.32 3095.69 L 4343.73 3096.1 L 4343.93 3096.5 L 4343.93 3096.71~none~gge173~~0~#@$TRACK~1~3~~4361 3184.5 4361 3164.5~gge174~0#@$TRACK~1~3~~4361 3164.5 4364 3164.5~gge175~0#@$TRACK~1~3~~4364 3164.5 4367 3164.5~gge176~0#@$TRACK~1~3~~4367 3164.5 4367 3184.5~gge177~0#@$TRACK~1~3~~4367 3184.5 4364 3184.5~gge178~0#@$TRACK~1~3~~4364 3184.5 4361 3184.5~gge179~0#@$TRACK~1~3~~4364 3164.5 4364 3163.5~gge180~0#@$TRACK~1~3~~4364 3184.5 4364 3185.5~gge181~0#@$PAD~ELLIPSE~4364~3189.5~7.4~7.4~11~R8_1~1~1.77~~90~gge182~0~~Y~0~0~0.4~4364,3189.5#@$PAD~ELLIPSE~4364~3159.5~7.4~7.4~11~R4_1~2~1.77~~90~gge187~0~~Y~0~0~0.4~4364,3159.5",
    "LIB~4086~3085.5~package`RS201`Contributor`LCSC`link`https://datasheet.lcsc.com/szlcsc/Formosa-Microsemi-RS201_C163801.pdf`~270~~gge891~1~25f26289a05a4ad0b2e435b473bc555b~1541752150~0~a20ecd3a0b6906f7#@$TEXT~P~4110.874~3090.74~0.6~90~~3~~4.5~U1~M 4104.72 3090.74 L 4107.79 3090.74 L 4108.4 3090.54 L 4108.81 3090.13 L 4109.01 3089.51 L 4109.01 3089.1 L 4108.81 3088.49 L 4108.4 3088.08 L 4107.79 3087.88 L 4104.72 3087.88 M 4105.54 3086.53 L 4105.33 3086.12 L 4104.72 3085.5 L 4109.01 3085.5~~gge892~~0~#@$TEXT~N~4108.356~3085.5~0.6~270~~3~~4.5~RS201~M 4114.51 3085.5 L 4110.22 3085.5 M 4114.51 3085.5 L 4114.51 3087.34 L 4114.31 3087.95 L 4114.1 3088.16 L 4113.69 3088.36 L 4113.28 3088.36 L 4112.87 3088.16 L 4112.67 3087.95 L 4112.47 3087.34 L 4112.47 3085.5 M 4112.47 3086.93 L 4110.22 3088.36 M 4113.9 3092.58 L 4114.31 3092.17 L 4114.51 3091.55 L 4114.51 3090.74 L 4114.31 3090.12 L 4113.9 3089.71 L 4113.49 3089.71 L 4113.08 3089.92 L 4112.87 3090.12 L 4112.67 3090.53 L 4112.26 3091.76 L 4112.06 3092.17 L 4111.85 3092.37 L 4111.44 3092.58 L 4110.83 3092.58 L 4110.42 3092.17 L 4110.22 3091.55 L 4110.22 3090.74 L 4110.42 3090.12 L 4110.83 3089.71 M 4113.49 3094.13 L 4113.69 3094.13 L 4114.1 3094.34 L 4114.31 3094.54 L 4114.51 3094.95 L 4114.51 3095.77 L 4114.31 3096.18 L 4114.1 3096.38 L 4113.69 3096.59 L 4113.28 3096.59 L 4112.87 3096.38 L 4112.26 3095.97 L 4110.22 3093.93 L 4110.22 3096.79 M 4114.51 3099.37 L 4114.31 3098.75 L 4113.69 3098.35 L 4112.67 3098.14 L 4112.06 3098.14 L 4111.03 3098.35 L 4110.42 3098.75 L 4110.22 3099.37 L 4110.22 3099.78 L 4110.42 3100.39 L 4111.03 3100.8 L 4112.06 3101 L 4112.67 3101 L 4113.69 3100.8 L 4114.31 3100.39 L 4114.51 3099.78 L 4114.51 3099.37 M 4113.69 3102.35 L 4113.9 3102.76 L 4114.51 3103.38 L 4110.22 3103.38~none~gge894~~0~#@$TRACK~1~3~S$18~4078.126 3049.0828 4078.126 3121.9172~gge896~0#@$TRACK~1~3~S$20~4078.126 3121.9172 4103.7165 3121.9172~gge897~0#@$TRACK~1~3~S$18~4103.7166 3121.9172 4103.7165 3049.0828~gge898~0#@$TRACK~1~3~S$20~4103.7166 3049.0828 4078.126 3049.0828~gge899~0#@$TRACK~1~3~S$24~4093.874 3054.004 4093.874 3061.878~gge900~0#@$TRACK~1~3~S$26~4097.811 3057.941 4089.937 3057.941~gge901~0#@$TRACK~1~3~S$28~4093.874 3105.185 4093.874 3113.059~gge902~0#@$ARC~1~3~~M 4093.6803 3078.0086 A 3.3465 3.3465 0 0 1 4093.6803 3084.7015~~gge903~0#@$ARC~1~3~~M 4093.6772 3091.4054 A 3.3465 3.3465 0 0 1 4093.6772 3084.7125~~gge904~0#@$PAD~ELLIPSE~4086~3061.878~8.6614~8.6614~11~D1_2~1~2.7559~~270~gge905~0~~Y~0~0~0.4~4086,3061.878#@$PAD~ELLIPSE~4086~3077.626~8.6614~8.6614~11~ACIN+~2~2.7559~~270~gge910~0~~Y~0~0~0.4~4086,3077.626#@$PAD~ELLIPSE~4086~3093.374~8.6614~8.6614~11~ACIN-~3~2.7559~~270~gge915~0~~Y~0~0~0.4~4086,3093.374#@$PAD~ELLIPSE~4086~3109.122~8.6614~8.6614~11~GND~4~2.7559~~270~gge920~0~~Y~0~0~0.4~4086,3109.122",
    "LIB~4165.5~3076~package`TO126 ECB`Contributor`handryraya`~180~~gge1953~1~d714f374dec745d8984ac03c6758b72c~1564219282~0~58890b98c749eac4#@$TEXT~P~4162.5~3092~0.6~0~~3~~4.5~Q1~M 4163.7267 3085.8499 L 4163.3167 3086.0499 L 4162.9067 3086.4599 L 4162.7067 3086.8699 L 4162.4967 3087.4799 L 4162.4967 3088.4999 L 4162.7067 3089.1199 L 4162.9067 3089.5299 L 4163.3167 3089.9399 L 4163.7267 3090.1399 L 4164.5467 3090.1399 L 4164.9567 3089.9399 L 4165.3667 3089.5299 L 4165.5667 3089.1199 L 4165.7767 3088.4999 L 4165.7767 3087.4799 L 4165.5667 3086.8699 L 4165.3667 3086.4599 L 4164.9567 3086.0499 L 4164.5467 3085.8499 L 4163.7267 3085.8499 M 4164.3367 3089.3199 L 4165.5667 3090.5499 M 4167.1267 3086.6599 L 4167.5367 3086.4599 L 4168.1467 3085.8499 L 4168.1467 3090.1399~~gge1954~~0~#@$TEXT~N~4165.877~3089.12~0.6~180~~3~~4.5~TO126 ECB~M 4164.4465 3095.27 L 4164.4465 3090.98 M 4165.8765 3095.27 L 4163.0165 3095.27 M 4160.4365 3095.27 L 4160.8465 3095.07 L 4161.2565 3094.66 L 4161.4565 3094.25 L 4161.6665 3093.64 L 4161.6665 3092.62 L 4161.4565 3092 L 4161.2565 3091.59 L 4160.8465 3091.18 L 4160.4365 3090.98 L 4159.6165 3090.98 L 4159.2065 3091.18 L 4158.7965 3091.59 L 4158.5965 3092 L 4158.3865 3092.62 L 4158.3865 3093.64 L 4158.5965 3094.25 L 4158.7965 3094.66 L 4159.2065 3095.07 L 4159.6165 3095.27 L 4160.4365 3095.27 M 4157.0365 3094.46 L 4156.6265 3094.66 L 4156.0165 3095.27 L 4156.0165 3090.98 M 4154.4665 3094.25 L 4154.4665 3094.46 L 4154.2565 3094.87 L 4154.0565 3095.07 L 4153.6465 3095.27 L 4152.8265 3095.27 L 4152.4165 3095.07 L 4152.2165 3094.87 L 4152.0065 3094.46 L 4152.0065 3094.05 L 4152.2165 3093.64 L 4152.6265 3093.02 L 4154.6665 3090.98 L 4151.8065 3090.98 M 4147.9965 3094.66 L 4148.2065 3095.07 L 4148.8165 3095.27 L 4149.2265 3095.27 L 4149.8365 3095.07 L 4150.2465 3094.46 L 4150.4565 3093.43 L 4150.4565 3092.41 L 4150.2465 3091.59 L 4149.8365 3091.18 L 4149.2265 3090.98 L 4149.0265 3090.98 L 4148.4065 3091.18 L 4147.9965 3091.59 L 4147.7965 3092.21 L 4147.7965 3092.41 L 4147.9965 3093.02 L 4148.4065 3093.43 L 4149.0265 3093.64 L 4149.2265 3093.64 L 4149.8365 3093.43 L 4150.2465 3093.02 L 4150.4565 3092.41 M 4143.2965 3095.27 L 4143.2965 3090.98 M 4143.2965 3095.27 L 4140.6365 3095.27 M 4143.2965 3093.23 L 4141.6565 3093.23 M 4143.2965 3090.98 L 4140.6365 3090.98 M 4136.2165 3094.25 L 4136.4265 3094.66 L 4136.8265 3095.07 L 4137.2365 3095.27 L 4138.0565 3095.27 L 4138.4665 3095.07 L 4138.8765 3094.66 L 4139.0765 3094.25 L 4139.2865 3093.64 L 4139.2865 3092.62 L 4139.0765 3092 L 4138.8765 3091.59 L 4138.4665 3091.18 L 4138.0565 3090.98 L 4137.2365 3090.98 L 4136.8265 3091.18 L 4136.4265 3091.59 L 4136.2165 3092 M 4134.8665 3095.27 L 4134.8665 3090.98 M 4134.8665 3095.27 L 4133.0265 3095.27 L 4132.4165 3095.07 L 4132.2065 3094.87 L 4132.0065 3094.46 L 4132.0065 3094.05 L 4132.2065 3093.64 L 4132.4165 3093.43 L 4133.0265 3093.23 M 4134.8665 3093.23 L 4133.0265 3093.23 L 4132.4165 3093.02 L 4132.2065 3092.82 L 4132.0065 3092.41 L 4132.0065 3091.8 L 4132.2065 3091.39 L 4132.4165 3091.18 L 4133.0265 3090.98 L 4134.8665 3090.98~none~gge1956~~0~#@$TRACK~0.79~3~~4149.36 3070.29 4181.64 3070.29 4181.64 3084.07 4149.36 3084.07~gge1958~0#@$TRACK~0.79~3~~4149.36 3070.29 4149.36 3084.07~gge1959~0#@$TRACK~0.79~3~~4149.36 3082.1 4181.64 3082.1~gge1960~0#@$ARC~0.98~3~~M 4151.5 3073 A 0.49 0.49 0 1 0 4151.49 3073~~gge1961~0#@$PAD~ELLIPSE~4174.9~3076~7.874~7.874~11~Q1_3~1~2.1654~~270~gge1962~0~~Y~0~0~0.4~4174.9,3076#@$PAD~ELLIPSE~4165.5~3076~7.874~7.874~11~D1_2~2~2.1654~~270~gge1967~0~~Y~0~0~0.4~4165.5,3076#@$PAD~ELLIPSE~4156~3076~7.874~7.874~11~R2_1~3~2.1654~~270~gge1972~0~~Y~0~0~0.4~4156,3076#@$TEXT~L~4176.5~3080~0.1969~180~~12~~1.1811~E            C            B~M 4176.497 3080.64 L 4176.497 3079.52 M 4176.497 3080.64 L 4175.807 3080.64 M 4176.497 3080.11 L 4176.067 3080.11 M 4176.497 3079.52 L 4175.807 3079.52 M 4164.717 3080.38 L 4164.777 3080.48 L 4164.887 3080.59 L 4164.987 3080.64 L 4165.207 3080.64 L 4165.307 3080.59 L 4165.417 3080.48 L 4165.477 3080.38 L 4165.527 3080.21 L 4165.527 3079.95 L 4165.477 3079.79 L 4165.417 3079.68 L 4165.307 3079.57 L 4165.207 3079.52 L 4164.987 3079.52 L 4164.887 3079.57 L 4164.777 3079.68 L 4164.717 3079.79 M 4154.447 3080.64 L 4154.447 3079.52 M 4154.447 3080.64 L 4153.967 3080.64 L 4153.797 3080.59 L 4153.747 3080.54 L 4153.697 3080.43 L 4153.697 3080.32 L 4153.747 3080.21 L 4153.797 3080.16 L 4153.967 3080.11 M 4154.447 3080.11 L 4153.967 3080.11 L 4153.797 3080.05 L 4153.747 3080 L 4153.697 3079.89 L 4153.697 3079.73 L 4153.747 3079.62 L 4153.797 3079.57 L 4153.967 3079.52 L 4154.447 3079.52~~gge1977~~0~",
    "LIB~4151~3117.5~package`TO-92(TO-92-3)-2.54`Contributor`LCSC`~180~~gge2481~1~b1aec5cee5254bcb849752eaefd7f046~1545808403~0~bfc30a8d964e538d#@$TEXT~P~4131~3122.157~0.6~0~~3~~4.5~Q2~M 4132.23 3116.0001 L 4131.82 3116.2101 L 4131.41 3116.6201 L 4131.2 3117.0301 L 4131 3117.6401 L 4131 3118.6601 L 4131.2 3119.2801 L 4131.41 3119.6801 L 4131.82 3120.0901 L 4132.23 3120.3001 L 4133.05 3120.3001 L 4133.45 3120.0901 L 4133.86 3119.6801 L 4134.07 3119.2801 L 4134.27 3118.6601 L 4134.27 3117.6401 L 4134.07 3117.0301 L 4133.86 3116.6201 L 4133.45 3116.2101 L 4133.05 3116.0001 L 4132.23 3116.0001 M 4132.84 3119.4801 L 4134.07 3120.7101 M 4135.83 3117.0301 L 4135.83 3116.8201 L 4136.03 3116.4101 L 4136.24 3116.2101 L 4136.65 3116.0001 L 4137.46 3116.0001 L 4137.87 3116.2101 L 4138.08 3116.4101 L 4138.28 3116.8201 L 4138.28 3117.2301 L 4138.08 3117.6401 L 4137.67 3118.2501 L 4135.62 3120.3001 L 4138.49 3120.3001~~gge2482~~0~#@$TEXT~N~4150~3135.683~0.6~180~~3~~4.5~TO-92(TO-92-3)-2.54~M 4148.57 3141.84 L 4148.57 3137.54 M 4150 3141.84 L 4147.14 3141.84 M 4144.56 3141.84 L 4144.97 3141.63 L 4145.38 3141.22 L 4145.58 3140.81 L 4145.79 3140.2 L 4145.79 3139.18 L 4145.58 3138.56 L 4145.38 3138.16 L 4144.97 3137.75 L 4144.56 3137.54 L 4143.74 3137.54 L 4143.33 3137.75 L 4142.92 3138.16 L 4142.72 3138.56 L 4142.51 3139.18 L 4142.51 3140.2 L 4142.72 3140.81 L 4142.92 3141.22 L 4143.33 3141.63 L 4143.74 3141.84 L 4144.56 3141.84 M 4141.16 3139.38 L 4137.48 3139.38 M 4133.47 3140.41 L 4133.68 3139.79 L 4134.09 3139.38 L 4134.7 3139.18 L 4134.9 3139.18 L 4135.52 3139.38 L 4135.93 3139.79 L 4136.13 3140.41 L 4136.13 3140.61 L 4135.93 3141.22 L 4135.52 3141.63 L 4134.9 3141.84 L 4134.7 3141.84 L 4134.09 3141.63 L 4133.68 3141.22 L 4133.47 3140.41 L 4133.47 3139.38 L 4133.68 3138.36 L 4134.09 3137.75 L 4134.7 3137.54 L 4135.11 3137.54 L 4135.72 3137.75 L 4135.93 3138.16 M 4131.92 3140.81 L 4131.92 3141.02 L 4131.71 3141.43 L 4131.51 3141.63 L 4131.1 3141.84 L 4130.28 3141.84 L 4129.87 3141.63 L 4129.67 3141.43 L 4129.46 3141.02 L 4129.46 3140.61 L 4129.67 3140.2 L 4130.08 3139.59 L 4132.12 3137.54 L 4129.26 3137.54 M 4126.48 3142.66 L 4126.89 3142.25 L 4127.3 3141.63 L 4127.7 3140.81 L 4127.91 3139.79 L 4127.91 3138.97 L 4127.7 3137.95 L 4127.3 3137.13 L 4126.89 3136.52 L 4126.48 3136.11 M 4123.7 3141.84 L 4123.7 3137.54 M 4125.13 3141.84 L 4122.26 3141.84 M 4119.69 3141.84 L 4120.1 3141.63 L 4120.5 3141.22 L 4120.71 3140.81 L 4120.91 3140.2 L 4120.91 3139.18 L 4120.71 3138.56 L 4120.5 3138.16 L 4120.1 3137.75 L 4119.69 3137.54 L 4118.87 3137.54 L 4118.46 3137.75 L 4118.05 3138.16 L 4117.85 3138.56 L 4117.64 3139.18 L 4117.64 3140.2 L 4117.85 3140.81 L 4118.05 3141.22 L 4118.46 3141.63 L 4118.87 3141.84 L 4119.69 3141.84 M 4116.29 3139.38 L 4112.61 3139.38 M 4108.6 3140.41 L 4108.8 3139.79 L 4109.21 3139.38 L 4109.83 3139.18 L 4110.03 3139.18 L 4110.65 3139.38 L 4111.05 3139.79 L 4111.26 3140.41 L 4111.26 3140.61 L 4111.05 3141.22 L 4110.65 3141.63 L 4110.03 3141.84 L 4109.83 3141.84 L 4109.21 3141.63 L 4108.8 3141.22 L 4108.6 3140.41 L 4108.6 3139.38 L 4108.8 3138.36 L 4109.21 3137.75 L 4109.83 3137.54 L 4110.24 3137.54 L 4110.85 3137.75 L 4111.05 3138.16 M 4107.05 3140.81 L 4107.05 3141.02 L 4106.84 3141.43 L 4106.64 3141.63 L 4106.23 3141.84 L 4105.41 3141.84 L 4105 3141.63 L 4104.8 3141.43 L 4104.59 3141.02 L 4104.59 3140.61 L 4104.8 3140.2 L 4105.2 3139.59 L 4107.25 3137.54 L 4104.39 3137.54 M 4103.04 3139.38 L 4099.35 3139.38 M 4097.6 3141.84 L 4095.35 3141.84 L 4096.57 3140.2 L 4095.96 3140.2 L 4095.55 3140 L 4095.35 3139.79 L 4095.14 3139.18 L 4095.14 3138.77 L 4095.35 3138.16 L 4095.75 3137.75 L 4096.37 3137.54 L 4096.98 3137.54 L 4097.6 3137.75 L 4097.8 3137.95 L 4098 3138.36 M 4093.79 3142.66 L 4093.38 3142.25 L 4092.97 3141.63 L 4092.56 3140.81 L 4092.36 3139.79 L 4092.36 3138.97 L 4092.56 3137.95 L 4092.97 3137.13 L 4093.38 3136.52 L 4093.79 3136.11 M 4091.01 3139.38 L 4087.33 3139.38 M 4085.77 3140.81 L 4085.77 3141.02 L 4085.57 3141.43 L 4085.36 3141.63 L 4084.95 3141.84 L 4084.14 3141.84 L 4083.73 3141.63 L 4083.52 3141.43 L 4083.32 3141.02 L 4083.32 3140.61 L 4083.52 3140.2 L 4083.93 3139.59 L 4085.98 3137.54 L 4083.11 3137.54 M 4081.56 3138.56 L 4081.76 3138.36 L 4081.56 3138.16 L 4081.35 3138.36 L 4081.56 3138.56 M 4077.55 3141.84 L 4079.6 3141.84 L 4079.8 3140 L 4079.6 3140.2 L 4078.98 3140.41 L 4078.37 3140.41 L 4077.75 3140.2 L 4077.35 3139.79 L 4077.14 3139.18 L 4077.14 3138.77 L 4077.35 3138.16 L 4077.75 3137.75 L 4078.37 3137.54 L 4078.98 3137.54 L 4079.6 3137.75 L 4079.8 3137.95 L 4080 3138.36 M 4073.75 3141.84 L 4075.79 3138.97 L 4072.72 3138.97 M 4073.75 3141.84 L 4073.75 3137.54~none~gge2484~~0~#@$ARC~1~3~~M 4156.91 3109.7 A 9.7796 9.7796 0 1 0 4156.91 3125.3~~gge2486~0#@$TRACK~1~3~~4156.905 3109.705 4156.905 3125.295~gge2487~0#@$PAD~RECT~4151~3127.5~7.0866~7.0866~11~GND~1~1.9685~4147.4567 3123.9567 4154.5433 3123.9567 4154.5433 3131.0433 4147.4567 3131.0433~0~gge2488~0~~Y~0~0~0.4~4151,3127.5#@$PAD~ELLIPSE~4151~3117.5~7.0866~7.0866~11~Q3_3~2~1.9685~~0~gge2493~0~~Y~0~0~0.4~4151,3117.5#@$PAD~ELLIPSE~4151~3107.5~7.0866~7.0866~11~R2_1~3~1.9685~~0~gge2498~0~~Y~0~0~0.4~4151,3107.5",
    "LIB~4385.5~3205.5~package`TO126 ECB`Contributor`handryraya`~180~~gge2533~1~d714f374dec745d8984ac03c6758b72c~1564219282~0~93ed22a0c91492f4#@$TEXT~P~4382.5~3221.5~0.6~0~~3~~4.5~Q5~M 4383.73 3215.35 L 4383.32 3215.55 L 4382.91 3215.96 L 4382.7 3216.37 L 4382.5 3216.98 L 4382.5 3218 L 4382.7 3218.62 L 4382.91 3219.03 L 4383.32 3219.44 L 4383.73 3219.64 L 4384.55 3219.64 L 4384.95 3219.44 L 4385.36 3219.03 L 4385.57 3218.62 L 4385.77 3218 L 4385.77 3216.98 L 4385.57 3216.37 L 4385.36 3215.96 L 4384.95 3215.55 L 4384.55 3215.35 L 4383.73 3215.35 M 4384.34 3218.82 L 4385.57 3220.05 M 4389.58 3215.35 L 4387.53 3215.35 L 4387.33 3217.19 L 4387.53 3216.98 L 4388.15 3216.78 L 4388.76 3216.78 L 4389.37 3216.98 L 4389.78 3217.39 L 4389.99 3218 L 4389.99 3218.41 L 4389.78 3219.03 L 4389.37 3219.44 L 4388.76 3219.64 L 4388.15 3219.64 L 4387.53 3219.44 L 4387.33 3219.23 L 4387.12 3218.82~~gge2534~~0~#@$TEXT~N~4385.877~3218.62~0.6~180~~3~~4.5~TO126 ECB~M 4384.4465 3224.77 L 4384.4465 3220.48 M 4385.8765 3224.77 L 4383.0165 3224.77 M 4380.4365 3224.77 L 4380.8465 3224.57 L 4381.2565 3224.16 L 4381.4565 3223.75 L 4381.6665 3223.14 L 4381.6665 3222.12 L 4381.4565 3221.5 L 4381.2565 3221.09 L 4380.8465 3220.68 L 4380.4365 3220.48 L 4379.6165 3220.48 L 4379.2065 3220.68 L 4378.7965 3221.09 L 4378.5965 3221.5 L 4378.3865 3222.12 L 4378.3865 3223.14 L 4378.5965 3223.75 L 4378.7965 3224.16 L 4379.2065 3224.57 L 4379.6165 3224.77 L 4380.4365 3224.77 M 4377.0365 3223.96 L 4376.6265 3224.16 L 4376.0165 3224.77 L 4376.0165 3220.48 M 4374.4665 3223.75 L 4374.4665 3223.96 L 4374.2565 3224.37 L 4374.0565 3224.57 L 4373.6465 3224.77 L 4372.8265 3224.77 L 4372.4165 3224.57 L 4372.2165 3224.37 L 4372.0065 3223.96 L 4372.0065 3223.55 L 4372.2165 3223.14 L 4372.6265 3222.52 L 4374.6665 3220.48 L 4371.8065 3220.48 M 4367.9965 3224.16 L 4368.2065 3224.57 L 4368.8165 3224.77 L 4369.2265 3224.77 L 4369.8365 3224.57 L 4370.2465 3223.96 L 4370.4565 3222.93 L 4370.4565 3221.91 L 4370.2465 3221.09 L 4369.8365 3220.68 L 4369.2265 3220.48 L 4369.0265 3220.48 L 4368.4065 3220.68 L 4367.9965 3221.09 L 4367.7965 3221.71 L 4367.7965 3221.91 L 4367.9965 3222.52 L 4368.4065 3222.93 L 4369.0265 3223.14 L 4369.2265 3223.14 L 4369.8365 3222.93 L 4370.2465 3222.52 L 4370.4565 3221.91 M 4363.2965 3224.77 L 4363.2965 3220.48 M 4363.2965 3224.77 L 4360.6365 3224.77 M 4363.2965 3222.73 L 4361.6565 3222.73 M 4363.2965 3220.48 L 4360.6365 3220.48 M 4356.2165 3223.75 L 4356.4265 3224.16 L 4356.8265 3224.57 L 4357.2365 3224.77 L 4358.0565 3224.77 L 4358.4665 3224.57 L 4358.8765 3224.16 L 4359.0765 3223.75 L 4359.2865 3223.14 L 4359.2865 3222.12 L 4359.0765 3221.5 L 4358.8765 3221.09 L 4358.4665 3220.68 L 4358.0565 3220.48 L 4357.2365 3220.48 L 4356.8265 3220.68 L 4356.4265 3221.09 L 4356.2165 3221.5 M 4354.8665 3224.77 L 4354.8665 3220.48 M 4354.8665 3224.77 L 4353.0265 3224.77 L 4352.4165 3224.57 L 4352.2065 3224.37 L 4352.0065 3223.96 L 4352.0065 3223.55 L 4352.2065 3223.14 L 4352.4165 3222.93 L 4353.0265 3222.73 M 4354.8665 3222.73 L 4353.0265 3222.73 L 4352.4165 3222.52 L 4352.2065 3222.32 L 4352.0065 3221.91 L 4352.0065 3221.3 L 4352.2065 3220.89 L 4352.4165 3220.68 L 4353.0265 3220.48 L 4354.8665 3220.48~none~gge2537~~0~#@$TRACK~0.79~3~~4369.36 3199.79 4401.64 3199.79 4401.64 3213.57 4369.36 3213.57~gge2539~0#@$TRACK~0.79~3~~4369.36 3199.79 4369.36 3213.57~gge2540~0#@$TRACK~0.79~3~~4369.36 3211.6 4401.64 3211.6~gge2541~0#@$ARC~0.98~3~~M 4371.5 3202.5 A 0.49 0.49 0 1 0 4371.49 3202.5~~gge2542~0#@$PAD~ELLIPSE~4394.9~3205.5~7.874~7.874~11~DCOUT~1~2.1654~~270~gge2543~0~~Y~0~0~0.4~4394.9,3205.5#@$PAD~ELLIPSE~4385.5~3205.5~7.874~7.874~11~R4_1~2~2.1654~~270~gge2549~0~~Y~0~0~0.4~4385.5,3205.5#@$PAD~ELLIPSE~4376~3205.5~7.874~7.874~11~R8_1~3~2.1654~~270~gge2555~0~~Y~0~0~0.4~4376,3205.5#@$TEXT~L~4396.5~3209.5~0.1969~180~~12~~1.1811~E            C            B~M 4396.497 3210.14 L 4396.497 3209.02 M 4396.497 3210.14 L 4395.807 3210.14 M 4396.497 3209.61 L 4396.067 3209.61 M 4396.497 3209.02 L 4395.807 3209.02 M 4384.717 3209.88 L 4384.777 3209.98 L 4384.887 3210.09 L 4384.987 3210.14 L 4385.207 3210.14 L 4385.307 3210.09 L 4385.417 3209.98 L 4385.477 3209.88 L 4385.527 3209.71 L 4385.527 3209.45 L 4385.477 3209.29 L 4385.417 3209.18 L 4385.307 3209.07 L 4385.207 3209.02 L 4384.987 3209.02 L 4384.887 3209.07 L 4384.777 3209.18 L 4384.717 3209.29 M 4374.447 3210.14 L 4374.447 3209.02 M 4374.447 3210.14 L 4373.967 3210.14 L 4373.797 3210.09 L 4373.747 3210.04 L 4373.697 3209.93 L 4373.697 3209.82 L 4373.747 3209.71 L 4373.797 3209.66 L 4373.967 3209.61 M 4374.447 3209.61 L 4373.967 3209.61 L 4373.797 3209.55 L 4373.747 3209.5 L 4373.697 3209.39 L 4373.697 3209.23 L 4373.747 3209.12 L 4373.797 3209.07 L 4373.967 3209.02 L 4374.447 3209.02~~gge2561~~0~",
    "LIB~4219~3061.5~package`TO126 ECB`Contributor`handryraya`~270~~gge2585~1~d714f374dec745d8984ac03c6758b72c~1564219282~0~83057fa4a4f77701#@$TEXT~P~4235~3064.5~0.6~90~~3~~4.5~Q4~M 4232.5405 3063.27 L 4232.7505 3063.68 L 4233.1605 3064.09 L 4233.5705 3064.3 L 4234.1805 3064.5 L 4235.2005 3064.5 L 4235.8205 3064.3 L 4236.2305 3064.09 L 4236.6405 3063.68 L 4236.8405 3063.27 L 4236.8405 3062.45 L 4236.6405 3062.05 L 4236.2305 3061.64 L 4235.8205 3061.43 L 4235.2005 3061.23 L 4234.1805 3061.23 L 4233.5705 3061.43 L 4233.1605 3061.64 L 4232.7505 3062.05 L 4232.5405 3062.45 L 4232.5405 3063.27 M 4236.0205 3062.66 L 4237.2505 3061.43 M 4232.5405 3057.83 L 4235.4105 3059.88 L 4235.4105 3056.81 M 4232.5405 3057.83 L 4236.8405 3057.83~~gge2586~~0~#@$TEXT~N~4232.12~3061.124~0.6~270~~3~~4.5~TO126 ECB~M 4238.27 3062.5535 L 4233.98 3062.5535 M 4238.27 3061.1235 L 4238.27 3063.9835 M 4238.27 3066.5635 L 4238.07 3066.1535 L 4237.66 3065.7435 L 4237.25 3065.5435 L 4236.64 3065.3335 L 4235.62 3065.3335 L 4235 3065.5435 L 4234.59 3065.7435 L 4234.18 3066.1535 L 4233.98 3066.5635 L 4233.98 3067.3835 L 4234.18 3067.7935 L 4234.59 3068.2035 L 4235 3068.4035 L 4235.62 3068.6135 L 4236.64 3068.6135 L 4237.25 3068.4035 L 4237.66 3068.2035 L 4238.07 3067.7935 L 4238.27 3067.3835 L 4238.27 3066.5635 M 4237.46 3069.9635 L 4237.66 3070.3735 L 4238.27 3070.9835 L 4233.98 3070.9835 M 4237.25 3072.5335 L 4237.46 3072.5335 L 4237.87 3072.7435 L 4238.07 3072.9435 L 4238.27 3073.3535 L 4238.27 3074.1735 L 4238.07 3074.5835 L 4237.87 3074.7835 L 4237.46 3074.9935 L 4237.05 3074.9935 L 4236.64 3074.7835 L 4236.02 3074.3735 L 4233.98 3072.3335 L 4233.98 3075.1935 M 4237.66 3079.0035 L 4238.07 3078.7935 L 4238.27 3078.1835 L 4238.27 3077.7735 L 4238.07 3077.1635 L 4237.46 3076.7535 L 4236.43 3076.5435 L 4235.41 3076.5435 L 4234.59 3076.7535 L 4234.18 3077.1635 L 4233.98 3077.7735 L 4233.98 3077.9735 L 4234.18 3078.5935 L 4234.59 3079.0035 L 4235.21 3079.2035 L 4235.41 3079.2035 L 4236.02 3079.0035 L 4236.43 3078.5935 L 4236.64 3077.9735 L 4236.64 3077.7735 L 4236.43 3077.1635 L 4236.02 3076.7535 L 4235.41 3076.5435 M 4238.27 3083.7035 L 4233.98 3083.7035 M 4238.27 3083.7035 L 4238.27 3086.3635 M 4236.23 3083.7035 L 4236.23 3085.3435 M 4233.98 3083.7035 L 4233.98 3086.3635 M 4237.25 3090.7835 L 4237.66 3090.5735 L 4238.07 3090.1735 L 4238.27 3089.7635 L 4238.27 3088.9435 L 4238.07 3088.5335 L 4237.66 3088.1235 L 4237.25 3087.9235 L 4236.64 3087.7135 L 4235.62 3087.7135 L 4235 3087.9235 L 4234.59 3088.1235 L 4234.18 3088.5335 L 4233.98 3088.9435 L 4233.98 3089.7635 L 4234.18 3090.1735 L 4234.59 3090.5735 L 4235 3090.7835 M 4238.27 3092.1335 L 4233.98 3092.1335 M 4238.27 3092.1335 L 4238.27 3093.9735 L 4238.07 3094.5835 L 4237.87 3094.7935 L 4237.46 3094.9935 L 4237.05 3094.9935 L 4236.64 3094.7935 L 4236.43 3094.5835 L 4236.23 3093.9735 M 4236.23 3092.1335 L 4236.23 3093.9735 L 4236.02 3094.5835 L 4235.82 3094.7935 L 4235.41 3094.9935 L 4234.8 3094.9935 L 4234.39 3094.7935 L 4234.18 3094.5835 L 4233.98 3093.9735 L 4233.98 3092.1335~none~gge2589~~0~#@$TRACK~0.79~3~~4213.29 3077.64 4213.29 3045.36 4227.07 3045.36 4227.07 3077.64~gge2591~0#@$TRACK~0.79~3~~4213.29 3077.64 4227.07 3077.64~gge2592~0#@$TRACK~0.79~3~~4225.1 3077.64 4225.1 3045.36~gge2593~0#@$ARC~0.98~3~~M 4216 3075.5 A 0.49 0.49 0 1 0 4216 3075.51~~gge2594~0#@$PAD~ELLIPSE~4219~3052.101~7.874~7.874~11~Q4_2~1~2.1654~~0~gge2595~0~~Y~0~0~0.4~4219,3052.1#@$PAD~ELLIPSE~4219~3061.501~7.874~7.874~11~D1_2~2~2.1654~~0~gge2601~0~~Y~0~0~0.4~4219,3061.5#@$PAD~ELLIPSE~4219~3071.001~7.874~7.874~11~Q1_3~3~2.1654~~0~gge2607~0~~Y~0~0~0.4~4219,3071#@$TEXT~L~4223~3050.501~0.1969~270~~12~~1.1811~E            C            B~M 4223.64 3050.503 L 4222.52 3050.503 M 4223.64 3050.503 L 4223.64 3051.193 M 4223.11 3050.503 L 4223.11 3050.933 M 4222.52 3050.503 L 4222.52 3051.193 M 4223.38 3062.283 L 4223.48 3062.223 L 4223.59 3062.113 L 4223.64 3062.013 L 4223.64 3061.793 L 4223.59 3061.693 L 4223.48 3061.583 L 4223.38 3061.523 L 4223.21 3061.473 L 4222.95 3061.473 L 4222.79 3061.523 L 4222.68 3061.583 L 4222.57 3061.693 L 4222.52 3061.793 L 4222.52 3062.013 L 4222.57 3062.113 L 4222.68 3062.223 L 4222.79 3062.283 M 4223.64 3072.553 L 4222.52 3072.553 M 4223.64 3072.553 L 4223.64 3073.033 L 4223.59 3073.203 L 4223.54 3073.253 L 4223.43 3073.303 L 4223.32 3073.303 L 4223.21 3073.253 L 4223.16 3073.203 L 4223.11 3073.033 M 4223.11 3072.553 L 4223.11 3073.033 L 4223.05 3073.203 L 4223 3073.253 L 4222.89 3073.303 L 4222.73 3073.303 L 4222.62 3073.253 L 4222.57 3073.203 L 4222.52 3073.033 L 4222.52 3072.553~~gge2613~~0~",
    "LIB~4249~3165.5~package`TO-92(TO-92-3)-2.54`Contributor`LCSC`~270~~gge2804~1~b1aec5cee5254bcb849752eaefd7f046~1545808403~0~d3ece18a64d766c6#@$TEXT~P~4264.5~3170.157~0.6~0~~3~~4.5~Q3~M 4265.73 3164 L 4265.32 3164.21 L 4264.91 3164.62 L 4264.7 3165.03 L 4264.5 3165.64 L 4264.5 3166.66 L 4264.7 3167.28 L 4264.91 3167.68 L 4265.32 3168.09 L 4265.73 3168.3 L 4266.55 3168.3 L 4266.95 3168.09 L 4267.36 3167.68 L 4267.57 3167.28 L 4267.77 3166.66 L 4267.77 3165.64 L 4267.57 3165.03 L 4267.36 3164.62 L 4266.95 3164.21 L 4266.55 3164 L 4265.73 3164 M 4266.34 3167.48 L 4267.57 3168.71 M 4269.53 3164 L 4271.78 3164 L 4270.55 3165.64 L 4271.17 3165.64 L 4271.58 3165.84 L 4271.78 3166.05 L 4271.99 3166.66 L 4271.99 3167.07 L 4271.78 3167.68 L 4271.37 3168.09 L 4270.76 3168.3 L 4270.15 3168.3 L 4269.53 3168.09 L 4269.33 3167.89 L 4269.12 3167.48~~gge2805~~0~#@$TEXT~N~4267.183~3166.5~0.6~270~~3~~4.5~TO-92(TO-92-3)-2.54~M 4273.34 3167.93 L 4269.04 3167.93 M 4273.34 3166.5 L 4273.34 3169.36 M 4273.34 3171.94 L 4273.13 3171.53 L 4272.72 3171.12 L 4272.31 3170.92 L 4271.7 3170.71 L 4270.68 3170.71 L 4270.06 3170.92 L 4269.66 3171.12 L 4269.25 3171.53 L 4269.04 3171.94 L 4269.04 3172.76 L 4269.25 3173.17 L 4269.66 3173.58 L 4270.06 3173.78 L 4270.68 3173.99 L 4271.7 3173.99 L 4272.31 3173.78 L 4272.72 3173.58 L 4273.13 3173.17 L 4273.34 3172.76 L 4273.34 3171.94 M 4270.88 3175.34 L 4270.88 3179.02 M 4271.91 3183.03 L 4271.29 3182.82 L 4270.88 3182.41 L 4270.68 3181.8 L 4270.68 3181.6 L 4270.88 3180.98 L 4271.29 3180.57 L 4271.91 3180.37 L 4272.11 3180.37 L 4272.72 3180.57 L 4273.13 3180.98 L 4273.34 3181.6 L 4273.34 3181.8 L 4273.13 3182.41 L 4272.72 3182.82 L 4271.91 3183.03 L 4270.88 3183.03 L 4269.86 3182.82 L 4269.25 3182.41 L 4269.04 3181.8 L 4269.04 3181.39 L 4269.25 3180.78 L 4269.66 3180.57 M 4272.31 3184.58 L 4272.52 3184.58 L 4272.93 3184.79 L 4273.13 3184.99 L 4273.34 3185.4 L 4273.34 3186.22 L 4273.13 3186.63 L 4272.93 3186.83 L 4272.52 3187.04 L 4272.11 3187.04 L 4271.7 3186.83 L 4271.09 3186.42 L 4269.04 3184.38 L 4269.04 3187.24 M 4274.16 3190.02 L 4273.75 3189.61 L 4273.13 3189.2 L 4272.31 3188.8 L 4271.29 3188.59 L 4270.47 3188.59 L 4269.45 3188.8 L 4268.63 3189.2 L 4268.02 3189.61 L 4267.61 3190.02 M 4273.34 3192.8 L 4269.04 3192.8 M 4273.34 3191.37 L 4273.34 3194.24 M 4273.34 3196.81 L 4273.13 3196.4 L 4272.72 3196 L 4272.31 3195.79 L 4271.7 3195.59 L 4270.68 3195.59 L 4270.06 3195.79 L 4269.66 3196 L 4269.25 3196.4 L 4269.04 3196.81 L 4269.04 3197.63 L 4269.25 3198.04 L 4269.66 3198.45 L 4270.06 3198.65 L 4270.68 3198.86 L 4271.7 3198.86 L 4272.31 3198.65 L 4272.72 3198.45 L 4273.13 3198.04 L 4273.34 3197.63 L 4273.34 3196.81 M 4270.88 3200.21 L 4270.88 3203.89 M 4271.91 3207.9 L 4271.29 3207.7 L 4270.88 3207.29 L 4270.68 3206.67 L 4270.68 3206.47 L 4270.88 3205.85 L 4271.29 3205.45 L 4271.91 3205.24 L 4272.11 3205.24 L 4272.72 3205.45 L 4273.13 3205.85 L 4273.34 3206.47 L 4273.34 3206.67 L 4273.13 3207.29 L 4272.72 3207.7 L 4271.91 3207.9 L 4270.88 3207.9 L 4269.86 3207.7 L 4269.25 3207.29 L 4269.04 3206.67 L 4269.04 3206.26 L 4269.25 3205.65 L 4269.66 3205.45 M 4272.31 3209.45 L 4272.52 3209.45 L 4272.93 3209.66 L 4273.13 3209.86 L 4273.34 3210.27 L 4273.34 3211.09 L 4273.13 3211.5 L 4272.93 3211.7 L 4272.52 3211.91 L 4272.11 3211.91 L 4271.7 3211.7 L 4271.09 3211.3 L 4269.04 3209.25 L 4269.04 3212.11 M 4270.88 3213.46 L 4270.88 3217.15 M 4273.34 3218.9 L 4273.34 3221.15 L 4271.7 3219.93 L 4271.7 3220.54 L 4271.5 3220.95 L 4271.29 3221.15 L 4270.68 3221.36 L 4270.27 3221.36 L 4269.66 3221.15 L 4269.25 3220.75 L 4269.04 3220.13 L 4269.04 3219.52 L 4269.25 3218.9 L 4269.45 3218.7 L 4269.86 3218.5 M 4274.16 3222.71 L 4273.75 3223.12 L 4273.13 3223.53 L 4272.31 3223.94 L 4271.29 3224.14 L 4270.47 3224.14 L 4269.45 3223.94 L 4268.63 3223.53 L 4268.02 3223.12 L 4267.61 3222.71 M 4270.88 3225.49 L 4270.88 3229.17 M 4272.31 3230.73 L 4272.52 3230.73 L 4272.93 3230.93 L 4273.13 3231.14 L 4273.34 3231.55 L 4273.34 3232.36 L 4273.13 3232.77 L 4272.93 3232.98 L 4272.52 3233.18 L 4272.11 3233.18 L 4271.7 3232.98 L 4271.09 3232.57 L 4269.04 3230.52 L 4269.04 3233.39 M 4270.06 3234.94 L 4269.86 3234.74 L 4269.66 3234.94 L 4269.86 3235.15 L 4270.06 3234.94 M 4273.34 3238.95 L 4273.34 3236.9 L 4271.5 3236.7 L 4271.7 3236.9 L 4271.91 3237.52 L 4271.91 3238.13 L 4271.7 3238.75 L 4271.29 3239.15 L 4270.68 3239.36 L 4270.27 3239.36 L 4269.66 3239.15 L 4269.25 3238.75 L 4269.04 3238.13 L 4269.04 3237.52 L 4269.25 3236.9 L 4269.45 3236.7 L 4269.86 3236.5 M 4273.34 3242.75 L 4270.47 3240.71 L 4270.47 3243.78 M 4273.34 3242.75 L 4269.04 3242.75~none~gge2807~~0~#@$ARC~1~3~~M 4241.2 3159.59 A 9.7796 9.7796 0 1 0 4256.8 3159.59~~gge2809~0#@$TRACK~1~3~~4241.205 3159.595 4256.795 3159.595~gge2810~0#@$PAD~RECT~4259~3165.5~7.0866~7.0866~11~Q1_3~1~1.9685~4255.4567 3169.0433 4255.4567 3161.9567 4262.5433 3161.9567 4262.5433 3169.0433~90~gge2811~0~~Y~0~0~0.4~4259,3165.5#@$PAD~ELLIPSE~4249~3165.5~7.0866~7.0866~11~Q3_2~2~1.9685~~90~gge2816~0~~Y~0~0~0.4~4249,3165.5#@$PAD~ELLIPSE~4239~3165.5~7.0866~7.0866~11~Q3_3~3~1.9685~~90~gge2821~0~~Y~0~0~0.4~4239,3165.5",
    "PAD~ELLIPSE~4061.5~3071~11.811~11.811~11~ACIN+~1~2.9528~~0~gge742~0~~Y~0~0~0.4~4061.5,3071",
    "PAD~ELLIPSE~4061~3101.5~11.811~11.811~11~ACIN-~1~2.9528~~0~gge747~0~~Y~0~0~0.4~4061,3101.5",
    "PAD~ELLIPSE~4425.5~3206~11.811~11.811~11~DCOUT~1~2.9528~~0~gge776~0~~Y~0~0~0.4~4425.5,3206",
    "PAD~ELLIPSE~4425.5~3177.5~11.811~11.811~11~GND~1~2.9528~~0~gge781~0~~Y~0~0~0.4~4425.5,3177.5",
    "HOLE~4420.5~3061.5~5.9055~gge800~0",
    "HOLE~4420~3245.5~5.9055~gge804~0",
    "HOLE~4109.5~3244.5~5.9055~gge808~0",
    "TRACK~1~10~~4048 3045.5 4441.7008 3045.5 4441.7008 3262.0354 4048 3262.0354 4048 3045.5~gge816~0",
    "PAD~ELLIPSE~4386~3069.5~11.811~11.811~11~R4_1~1~2.9528~~0~gge835~0~~Y~0~0~0.4~4386,3069.5",
    "PAD~ELLIPSE~4342~3070~11.811~11.811~11~GND~1~2.9528~~0~gge841~0~~Y~0~0~0.4~4342,3070"
  ],
  "systemColor": "#000000~#FFFFFF~#FFFFFF~#222222~#FAD609",
  "layers": [
    "1~TopLayer~#FF0000~true~true~true~",
    "2~BottomLayer~#0000FF~true~false~true~",
    "3~TopSilkLayer~#FFCC00~true~false~true~",
    "4~BottomSilkLayer~#66CC33~true~false~true~",
    "5~TopPasteMaskLayer~#808080~true~false~true~",
    "6~BottomPasteMaskLayer~#800000~true~false~true~",
    "7~TopSolderMaskLayer~#800080~true~false~true~0.3",
    "8~BottomSolderMaskLayer~#AA00FF~true~false~true~0.3",
    "9~Ratlines~#6464FF~true~false~true~",
    "10~BoardOutline~#FF00FF~true~false~true~",
    "11~Multi-Layer~#C0C0C0~true~false~true~",
    "12~Document~#FFFFFF~true~false~true~",
    "13~TopAssembly~#33CC99~false~false~false~",
    "14~BottomAssembly~#5555FF~false~false~false~",
    "15~Mechanical~#F022F0~false~false~false~",
    "21~Inner1~#800000~false~false~false~~",
    "22~Inner2~#008000~false~false~false~~",
    "23~Inner3~#00FF00~false~false~false~~",
    "24~Inner4~#BC8E00~false~false~false~~",
    "25~Inner5~#70DBFA~false~false~false~~",
    "26~Inner6~#00CC66~false~false~false~~",
    "27~Inner7~#9966FF~false~false~false~~",
    "28~Inner8~#800080~false~false~false~~",
    "29~Inner9~#008080~false~false~false~~",
    "30~Inner10~#15935F~false~false~false~~",
    "31~Inner11~#000080~false~false~false~~",
    "32~Inner12~#00B400~false~false~false~~",
    "33~Inner13~#2E4756~false~false~false~~",
    "34~Inner14~#99842F~false~false~false~~",
    "35~Inner15~#FFFFAA~false~false~false~~",
    "36~Inner16~#99842F~false~false~false~~",
    "37~Inner17~#2E4756~false~false~false~~",
    "38~Inner18~#3535FF~false~false~false~~",
    "39~Inner19~#8000BC~false~false~false~~",
    "40~Inner20~#43AE5F~false~false~false~~",
    "41~Inner21~#C3ECCE~false~false~false~~",
    "42~Inner22~#728978~false~false~false~~",
    "43~Inner23~#39503F~false~false~false~~",
    "44~Inner24~#0C715D~false~false~false~~",
    "45~Inner25~#5A8A80~false~false~false~~",
    "46~Inner26~#2B937E~false~false~false~~",
    "47~Inner27~#23999D~false~false~false~~",
    "48~Inner28~#45B4E3~false~false~false~~",
    "49~Inner29~#215DA1~false~false~false~~",
    "50~Inner30~#4564D7~false~false~false~~",
    "51~Inner31~#6969E9~false~false~false~~",
    "52~Inner32~#9069E9~false~false~false~~"
  ],
  "objects": [
    "All~true~false",
    "Component~true~true",
    "Prefix~true~true",
    "Name~true~false",
    "Track~true~true",
    "Pad~true~true",
    "Via~true~true",
    "Hole~true~true",
    "Copper_Area~true~true",
    "Circle~true~true",
    "Arc~true~true",
    "Solid_Region~true~true",
    "Text~true~true",
    "Image~true~true",
    "Rect~true~true",
    "Dimension~true~true",
    "Protractor~true~true"
  ],
  "BBox": {
    "x": 4048,
    "y": 3045.4,
    "width": 393.7,
    "height": 216.7
  },
  "preference": {
    "hideFootprints": "",
    "hideNets": ""
  },
  "DRCRULE": {
    "Default": {
      "trackWidth": 0.5984,
      "clearance": 1.5748,
      "viaHoleDiameter": 2.4016,
      "viaHoleD": 1.2008
    },
    "isRealtime": true,
    "checkObjectToCopperarea": true,
    "showDRCRangeLine": true
  },
  "routerRule": {
    "unit": "mm",
    "trackWidth": 1,
    "trackClearance": 0.25,
    "viaHoleD": 0.31,
    "viaDiameter": 0.61,
    "routerLayers": [
      1,
      2
    ],
    "smdClearance": 0.25,
    "specialNets": [],
    "nets": [
      "ACIN+",
      "ACIN-",
      "D1_2",
      "DCOUT",
      "GND",
      "Q1_3",
      "Q3_2",
      "Q3_3",
      "Q4_2",
      "R1_1",
      "R2_1",
      "R3_1",
      "R4_1",
      "R5_1",
      "R7_1",
      "R8_1"
    ],
    "padsCount": 44,
    "skipNets": [],
    "realtime": true
  },
  "netColors": {}
}
```
